# Predicting Functional Effects of Missense Variants in Voltage-Gated Sodium and Calcium Channels

**DOI:** 10.1101/671453

**Authors:** Henrike O. Heyne, David Baez-Nieto, Sumaiya Iqbal, Duncan Palmer, Andreas Brunklaus, the Epi25 Collaborative, Katrine M. Johannesen, Stephan Lauxmann, Johannes R. Lemke, Rikke S. Møller, Eduardo Pérez-Palma, Ute Scholl, Steffen Syrbe, Holger Lerche, Patrick May, Dennis Lal, Arthur J. Campbell, Jen Pan, Hao-Ran Wang, Mark J. Daly

## Abstract

Malfunctions of voltage-gated sodium and calcium channels (SCN and CACNA1 genes) have been associated with severe neurologic, psychiatric, cardiac and other diseases. Altered channel activity is frequently grouped into gain or loss of ion channel function (GOF or LOF, respectively) which is not only corresponding to clinical disease manifestations, but also to differences in drug response. Experimental studies of channel function are therefore important, but laborious and usually focus only on a few variants at a time. Based on known gene-disease-mechanisms, we here infer LOF (518 variants) and GOF (309 variants) of likely pathogenic variants from disease phenotypes of variant carriers. We show regional clustering of inferred GOF and LOF variants, respectively, across the alignment of the entire gene family, suggesting shared pathomechanisms in the SCN/CACNA1 genes. By training a machine learning model on sequence- and structure-based features we predict LOF- or GOF-associated disease phenotypes (ROC = 0.85) of likely pathogenic missense variants. We then successfully validate the GOF versus LOF prediction on 87 functionally tested variants in *SCN1/2/8A* and *CACNA1I* (ROC = 0.73) and in exome-wide data from > 100.000 cases and controls. Ultimately, functional prediction of missense variants in clinically relevant genes will facilitate precision medicine in clinical practice.

## Supplemental Table S6 for "Predicting Functional Effects of Missense Variants in Voltage-Gated Sodium and Calcium Channels"

```
pval	odds.ratio	conf.int1	conf.int2	gene	category	counts_case	counts_control	n_case	n_control	disease
7.04E-07	32.97077474	6.571857252	318.7468939	SCN1A	lof_pathogenic	8	2	1021	8436	EE
7.94E-06	71.85933737	10.24347502	812.0742114	SCN1A	lof_pathogenic	4	2	236	8436	Febrile_seizures
1.49E-05	13.19540702	3.798114751	51.31074429	SCN1A	pathogenic	8	5	1021	8436	EE
6.25E-05	28.76757489	5.671280795	134.5894931	SCN1A	pathogenic	4	5	236	8436	Febrile_seizures
0.000228499	6.477416927	2.122460731	23.49315166	SCN1A	pathogenic	12	5	3108	8436	GGE
0.000245778	12.13924216	2.510639914	115.6089669	SCN1A	lof_pathogenic	9	2	3108	8436	GGE
0.00074546	8.091637117	2.017691646	46.47165764	CACNA1B	pathogenic	9	3	3108	8436	GGE
0.001611637	9.317672957	1.858213114	90.17001631	SCN1A	lof_pathogenic	8	2	3597	8436	NAFE
0.002118571	16.17638039	1.960830859	741.2722418	CACNA1B	lof_pathogenic	6	1	3108	8436	GGE
0.004718809	24.62731802	1.975379033	1283.102308	SCN8A	pathogenic	3	1	1021	8436	EE
0.009563034	3.236080333	1.214662723	7.843334172	SCN10A	pathogenic	8	18	1154	8436	Lesional_focal_epilepsy
0.010842579	12.3145604	1.408951325	147.8571781	SCN2A	pathogenic	3	2	1021	8436	EE
0.01087379	5.130780542	1.297163236	14.83549706	SCN1A	neutral	4	28	236	8436	Febrile_seizures
0.011825068	Inf	1.539322545	Inf	SCN8A	gof_pathogenic	2	0	1021	8436	EE
0.011825068	Inf	1.539322545	Inf	CACNA1A	gof_pathogenic	2	0	1021	8436	EE
0.018386176	6.73469176	1.102070069	70.90627885	CACNA1G	pathogenic	5	2	3108	8436	GGE
0.019871007	Inf	1.112413469	Inf	SCN2A	gof_pathogenic	3	0	3108	8436	GGE
0.019871007	Inf	1.112413469	Inf	CACNA1G	lof_pathogenic	3	0	3108	8436	GGE
0.023135039	0.278425032	0.053784046	0.913439357	SCN11A	pathogenic	3	25	3597	8436	NAFE
0.02797748	3.725894918	1.073891806	14.48979897	SCN1A	pathogenic	8	5	3597	8436	NAFE
0.02906124	5.818551847	0.952105223	61.16943696	SCN2A	pathogenic	5	2	3597	8436	NAFE
0.032906783	16.40410515	0.853306514	961.8329214	CACNA1E	gof_pathogenic	2	1	1021	8436	EE
0.035190453	4.151967522	0.889805249	16.36047482	SCN3A	pathogenic	4	7	1154	8436	Lesional_focal_epilepsy
0.038160812	4.490033473	0.873029687	28.94652105	CACNA1A	pathogenic	5	3	3108	8436	GGE
0.040510252	14.51133979	0.754887493	851.5238796	SCN3A	gof_pathogenic	2	1	1154	8436	Lesional_focal_epilepsy
0.047291955	4.925361432	0.763737687	25.34332855	CACNA1S	gof_pathogenic	3	5	1021	8436	EE
0.049689038	5.38696756	0.771601409	59.60708058	SCN2A	pathogenic	4	2	3108	8436	GGE
0.051578381	2.565975483	0.826606742	6.838090526	CACNA1H	neutral	6	17	1154	8436	Lesional_focal_epilepsy
0.057772817	2.794976101	0.778696291	8.373436483	SCN10A	lof_pathogenic	5	13	1154	8436	Lesional_focal_epilepsy
0.061094757	8.201814667	0.593974853	113.3180494	SCN2A	lof_pathogenic	2	2	1021	8436	EE
0.061094757	8.201814667	0.593974853	113.3180494	CACNA1I	pathogenic	2	2	1021	8436	EE
0.062309856	4.356658734	0.6756172	22.4244634	SCN10A	gof_pathogenic	3	5	1154	8436	Lesional_focal_epilepsy
0.071636811	2.986119076	0.692189016	10.10242639	SCN8A	neutral	4	11	1021	8436	EE
0.072052178	2.424256981	0.868586081	5.936469462	CACNA1A	neutral	7	21	1154	8436	Lesional_focal_epilepsy
0.073380699	Inf	0.505482446	Inf	CACNA1A	gof_pathogenic	2	0	3108	8436	GGE
0.084216103	6.979354228	0.560208048	365.7517929	CACNA1B	lof_pathogenic	3	1	3597	8436	NAFE
0.084216103	6.979354228	0.560208048	365.7517929	SCN8A	pathogenic	3	1	3597	8436	NAFE
0.086024382	3.517499496	0.586038738	15.44058966	SCN3A	pathogenic	3	7	1021	8436	EE
0.090419365	Inf	0.436745915	Inf	SCN2A	gof_pathogenic	2	0	3597	8436	NAFE
0.090419365	Inf	0.436745915	Inf	SCN8A	gof_pathogenic	2	0	3597	8436	NAFE
0.090419365	Inf	0.436745915	Inf	CACNA1A	gof_pathogenic	2	0	3597	8436	NAFE
0.090666452	2.977861118	0.582567083	9.531441048	CACNA1D	neutral	3	36	236	8436	Febrile_seizures
0.094596209	5.468328594	0.45625889	47.75227621	CACNA1A	pathogenic	2	3	1021	8436	EE
0.095013493	2.116892732	0.805191176	5.495848152	SCN8A	neutral	10	11	3597	8436	NAFE
0.099338991	0.515674231	0.206872497	1.129664812	CACNA1D	neutral	8	36	3597	8436	NAFE
0.099564957	2.694120013	0.719655601	10.08583042	SCN5A	lof_pathogenic	6	6	3108	8436	GGE
0.100216215	0	0	1.390719066	SCN9A	neutral	0	21	1154	8436	Lesional_focal_epilepsy
0.108790623	Inf	0.210050449	Inf	SCN2A	gof_pathogenic	1	0	1021	8436	EE
0.115057305	1.780805458	0.794566767	3.898299212	CACNA1H	neutral	13	17	3597	8436	NAFE
0.11558629	0	0	1.361750482	SCN11A	gof_pathogenic	0	8	3597	8436	NAFE
0.116059565	2.24132036	0.741644922	5.717035653	CACNA1S	pathogenic	6	22	1021	8436	EE
0.121243959	Inf	0.185841853	Inf	SCN2A	gof_pathogenic	1	0	1154	8436	Lesional_focal_epilepsy
0.121243959	Inf	0.185841853	Inf	CACNA1G	lof_pathogenic	1	0	1154	8436	Lesional_focal_epilepsy
0.123127641	0.211175261	0.00490851	1.454004303	SCN5A	pathogenic	1	11	3597	8436	NAFE
0.126751541	4.038995716	0.462452155	48.37353937	CACNA1B	gof_pathogenic	3	2	3108	8436	GGE
0.141984324	2.234129793	0.529765366	7.24770449	SCN7A	neutral	4	13	1154	8436	Lesional_focal_epilepsy
0.146635284	1.685171603	0.820854637	3.351324383	SCN3A	neutral	15	24	3108	8436	GGE
0.147245968	2.693574098	0.619451342	11.71006215	CACNA1S	gof_pathogenic	5	5	3108	8436	GGE
0.158124066	0	0	1.65842259	SCN5A	neutral	0	20	1021	8436	EE
0.163999418	3.489565742	0.399562626	41.75331864	SCN2A	lof_pathogenic	3	2	3597	8436	NAFE
0.167126249	2.036561817	0.62814054	6.432687045	SCN9A	pathogenic	7	8	3597	8436	NAFE
0.169714062	1.681746793	0.756681844	3.63494541	SCN10A	pathogenic	13	18	3597	8436	NAFE
0.179335745	2.326956824	0.535171775	10.11962507	SCN10A	gof_pathogenic	5	5	3597	8436	NAFE
0.180400083	5.384143089	0.280198026	317.0948557	SCN8A	pathogenic	2	1	3108	8436	GGE
0.188005897	0.44231348	0.110302963	1.312179184	SCN4A	pathogenic	4	21	3597	8436	NAFE
0.192575895	1.959613333	0.683562727	5.354202051	SCN5A	pathogenic	8	11	3108	8436	GGE
0.199777506	1.572329791	0.750930023	3.169670188	CACNA1G	neutral	14	24	3108	8436	GGE
0.199808924	0	0	2.285388986	CACNA1E	pathogenic	0	6	3108	8436	GGE
0.199808924	0	0	2.285388986	SCN9A	lof_pathogenic	0	6	3108	8436	GGE
0.199808924	0	0	2.285388986	SCN7A	gof_pathogenic	0	6	3108	8436	GGE
0.205756179	8.194771786	0.104348719	640.0963672	SCN3A	gof_pathogenic	1	1	1021	8436	EE
0.205756179	8.194771786	0.104348719	640.0963672	SCN8A	lof_pathogenic	1	1	1021	8436	EE
0.205756179	8.194771786	0.104348719	640.0963672	CACNA1I	gof_pathogenic	1	1	1021	8436	EE
0.205756179	8.194771786	0.104348719	640.0963672	CACNA1I	lof_pathogenic	1	1	1021	8436	EE
0.207330484	1.587796987	0.765129949	3.207068531	CACNA1I	neutral	15	22	3597	8436	NAFE
0.213369492	2.733630396	0.269487144	15.30969245	CACNA1E	pathogenic	2	6	1021	8436	EE
0.213369492	2.733630396	0.269487144	15.30969245	SCN3A	lof_pathogenic	2	6	1021	8436	EE
0.220206849	0.409874679	0.07690655	1.418325775	SCN11A	lof_pathogenic	3	17	3597	8436	NAFE
0.23008051	1.61697923	0.719793626	3.477651886	SCN5A	neutral	12	20	3108	8436	GGE
0.24501182	0.267826328	0.006538729	1.628142794	CACNA1H	pathogenic	1	27	1154	8436	Lesional_focal_epilepsy
0.251897746	2.418079685	0.238410099	13.54094783	SCN3A	lof_pathogenic	2	6	1154	8436	Lesional_focal_epilepsy
0.251897746	2.418079685	0.238410099	13.54094783	SCN9A	lof_pathogenic	2	6	1154	8436	Lesional_focal_epilepsy
0.25566374	2.342894904	0.23716933	12.32464005	SCN4A	gof_pathogenic	2	7	1021	8436	EE
0.257820817	0.357412168	0.039138159	1.579935212	CACNA1H	gof_pathogenic	2	13	3597	8436	NAFE
0.260447086	1.759752239	0.594330465	4.345285091	SCN1A	neutral	6	28	1021	8436	EE
0.265066929	0.602096484	0.221134791	1.41893011	CACNA1H	pathogenic	7	27	3597	8436	NAFE
0.270920502	Inf	0.069002946	Inf	CACNA1C	lof_pathogenic	1	0	3108	8436	GGE
0.270920502	Inf	0.069002946	Inf	SCN8A	gof_pathogenic	1	0	3108	8436	GGE
0.287145652	0.553038599	0.162802641	1.508632378	CACNA1A	neutral	5	21	3597	8436	NAFE
0.292180877	4.098463361	0.069410792	78.65572792	SCN9A	gof_pathogenic	1	2	1021	8436	EE
0.292180877	4.098463361	0.069410792	78.65572792	CACNA1D	gof_pathogenic	1	2	1021	8436	EE
0.292180877	4.098463361	0.069410792	78.65572792	CACNA1G	gof_pathogenic	1	2	1021	8436	EE
0.292180877	4.098463361	0.069410792	78.65572792	CACNA1G	pathogenic	1	2	1021	8436	EE
0.297455159	2.691938462	0.19504349	37.15327689	SCN9A	gof_pathogenic	2	2	3108	8436	GGE
0.297455159	2.691938462	0.19504349	37.15327689	CACNA1G	gof_pathogenic	2	2	3108	8436	GGE
0.298073579	2.049862602	0.211774929	10.28860219	SCN9A	pathogenic	2	8	1021	8436	EE
0.300727364	Inf	0.05962219	Inf	CACNA1G	lof_pathogenic	1	0	3597	8436	NAFE
0.306620913	1.727346075	0.426502963	5.21168596	CACNA1B	neutral	4	19	1021	8436	EE
0.315034648	0.474410395	0.089013456	1.641869581	CACNA1C	neutral	3	17	3108	8436	GGE
0.321443397	3.625610349	0.061411044	69.81629184	SCN2A	pathogenic	1	2	1154	8436	Lesional_focal_epilepsy
0.321443397	3.625610349	0.061411044	69.81629184	CACNA1G	pathogenic	1	2	1154	8436	Lesional_focal_epilepsy
0.322844801	2.732894962	0.064052997	18.33531018	SCN10A	lof_pathogenic	1	13	236	8436	Febrile_seizures
0.323730676	1.938999184	0.467775487	7.630610844	SCN9A	lof_pathogenic	5	6	3597	8436	NAFE
0.32571538	1.540609499	0.573822344	3.552283006	SCN11A	neutral	7	33	1154	8436	Lesional_focal_epilepsy
0.326651579	1.923696769	0.481057046	7.04653125	SCN3A	pathogenic	5	7	3108	8436	GGE
0.327087446	1.470109938	0.650057766	3.193748968	CACNA1B	neutral	12	19	3597	8436	NAFE
0.327168672	0.597249099	0.201446783	1.478579989	SCN4A	neutral	6	27	3108	8436	GGE
0.331137906	0	0	2.537354848	CACNA1E	lof_pathogenic	0	5	3597	8436	NAFE
0.331137906	0	0	2.537354848	SCN5A	gof_pathogenic	0	5	3597	8436	NAFE
0.332688224	0	0	2.936779664	CACNA1E	lof_pathogenic	0	5	3108	8436	GGE
0.342157493	1.562477411	0.389176082	4.643837276	SCN9A	neutral	4	21	1021	8436	EE
0.345369949	0.546642502	0.133705457	1.677504455	CACNA1S	lof_pathogenic	4	17	3597	8436	NAFE
0.346572773	1.813224714	0.187348417	9.102679252	SCN9A	pathogenic	2	8	1154	8436	Lesional_focal_epilepsy
0.35393393	2.692483323	0.360434535	20.11283438	SCN1A	gof_pathogenic	3	3	3108	8436	GGE
0.35393393	2.692483323	0.360434535	20.11283438	CACNA1A	lof_pathogenic	3	3	3108	8436	GGE
0.35393393	2.692483323	0.360434535	20.11283438	CACNA1F	neutral	3	3	3108	8436	GGE
0.353965294	0.327044829	0.007960342	2.002176301	SCN11A	pathogenic	1	25	1021	8436	EE
0.359382173	0.28932101	0.00704335	1.770963591	SCN11A	pathogenic	1	25	1154	8436	Lesional_focal_epilepsy
0.369209583	2.731930769	0.051996974	34.05853028	CACNA1F	neutral	1	3	1021	8436	EE
0.373854225	2.326218563	0.311395703	17.36700071	CACNA1B	pathogenic	3	3	3597	8436	NAFE
0.382069906	0.413691688	0.045298056	1.828783679	CACNA1H	gof_pathogenic	2	13	3108	8436	GGE
0.384553402	0	0	2.688406632	SCN10A	lof_pathogenic	0	13	1021	8436	EE
0.387417433	1.519487147	0.455913621	4.014873801	CACNA1H	pathogenic	5	27	1021	8436	EE
0.387417433	1.519487147	0.455913621	4.014873801	SCN4A	neutral	5	27	1021	8436	EE
0.388804188	0	0	2.378178671	CACNA1H	gof_pathogenic	0	13	1154	8436	Lesional_focal_epilepsy
0.41095039	1.972835561	0.047157506	12.59565657	SCN10A	pathogenic	1	18	236	8436	Febrile_seizures
0.420751353	1.757513149	0.323312877	6.312572795	CACNA1H	lof_pathogenic	3	14	1021	8436	EE
0.424278579	1.367069797	0.413186769	3.569490835	CACNA1S	neutral	5	30	1021	8436	EE
0.426601631	0.497878286	0.091683735	1.78533432	SCN4A	lof_pathogenic	3	14	3597	8436	NAFE
0.427150799	1.868852928	0.044792775	11.85206043	CACNA1B	neutral	1	19	236	8436	Febrile_seizures
0.434167729	1.346749818	0.588945822	2.901797915	CACNA1S	pathogenic	11	22	3108	8436	GGE
0.43625825	1.744485257	0.255409948	10.31760453	SCN7A	lof_pathogenic	3	4	3597	8436	NAFE
0.43638982	0.677579604	0.246312883	1.622737772	SCN3A	neutral	7	24	3597	8436	NAFE
0.437231371	1.451845036	0.492977642	3.555300712	CACNA1S	neutral	6	30	1154	8436	Lesional_focal_epilepsy
0.44290749	1.775160343	0.042653393	11.19097841	SCN2A	neutral	1	20	236	8436	Febrile_seizures
0.44640452	0.697057169	0.255993381	1.642850621	CACNA1H	pathogenic	7	27	3108	8436	GGE
0.449130981	0.332038806	0.007368249	2.585887106	SCN4A	gof_pathogenic	1	7	3597	8436	NAFE
0.459601836	0.336177695	0.007577558	2.509367202	SCN11A	gof_pathogenic	1	8	3108	8436	GGE
0.468460305	2.691393952	0.034279079	210.9566916	SCN3A	gof_pathogenic	1	1	3108	8436	GGE
0.468460305	2.691393952	0.034279079	210.9566916	SCN8A	lof_pathogenic	1	1	3108	8436	GGE
0.468460305	2.691393952	0.034279079	210.9566916	CACNA1I	gof_pathogenic	1	1	3108	8436	GGE
0.468653099	0.716941253	0.283674787	1.602865494	CACNA1S	neutral	8	30	3108	8436	GGE
0.472999144	1.446881694	0.27120031	5.015338468	CACNA1S	lof_pathogenic	3	17	1021	8436	EE
0.474830465	1.794952176	0.372311213	7.575127939	SCN3A	lof_pathogenic	4	6	3108	8436	GGE
0.475544401	1.431854036	0.51399414	3.73041161	SCN10A	lof_pathogenic	8	13	3597	8436	NAFE
0.499050768	1.638905947	0.034619813	14.66721695	SCN5A	gof_pathogenic	1	5	1021	8436	EE
0.499050768	1.638905947	0.034619813	14.66721695	SCN10A	gof_pathogenic	1	5	1021	8436	EE
0.503203663	0.361864718	0.008725702	2.266793192	SCN5A	neutral	1	20	1154	8436	Lesional_focal_epilepsy
0.507884388	0.640155712	0.188444788	1.746558059	SCN4A	pathogenic	5	21	3108	8436	GGE
0.507884388	0.640155712	0.188444788	1.746558059	CACNA1A	neutral	5	21	3108	8436	GGE
0.511035363	2.325481123	0.02961892	182.314788	CACNA1E	gof_pathogenic	1	1	3597	8436	NAFE
0.511035363	2.325481123	0.02961892	182.314788	SCN3A	gof_pathogenic	1	1	3597	8436	NAFE
0.511035363	2.325481123	0.02961892	182.314788	SCN8A	lof_pathogenic	1	1	3597	8436	NAFE
0.511035363	2.325481123	0.02961892	182.314788	CACNA1I	lof_pathogenic	1	1	3597	8436	NAFE
0.520327528	1.491291333	0.372848341	4.403154767	CACNA1I	neutral	4	22	1021	8436	EE
0.524326064	1.451059165	0.360007542	4.34261536	SCN2A	neutral	4	20	1154	8436	Lesional_focal_epilepsy
0.525331106	0.697072534	0.228907732	1.801633082	SCN5A	neutral	6	20	3597	8436	NAFE
0.532240021	0.537934642	0.057282681	2.526402416	SCN7A	pathogenic	2	10	3108	8436	GGE
0.538678192	1.366708841	0.343980582	3.989318338	CACNA1G	neutral	4	24	1021	8436	EE
0.539621037	1.449885471	0.030629791	12.97374418	CACNA1S	gof_pathogenic	1	5	1154	8436	Lesional_focal_epilepsy
0.539621037	1.449885471	0.030629791	12.97374418	SCN5A	gof_pathogenic	1	5	1154	8436	Lesional_focal_epilepsy
0.541756554	1.313898364	0.031958403	8.041889254	SCN4A	neutral	1	27	236	8436	Febrile_seizures
0.544597692	1.282381028	0.538560311	2.848966204	SCN9A	neutral	10	21	3108	8436	GGE
0.547730706	1.318848104	0.329807277	3.892486493	CACNA1I	neutral	4	22	1154	8436	Lesional_focal_epilepsy
0.549731823	0.73939629	0.266548953	1.794016466	CACNA1S	pathogenic	7	22	3597	8436	NAFE
0.553584212	1.365630219	0.029661631	11.27367098	SCN9A	lof_pathogenic	1	6	1021	8436	EE
0.558791087	0	0	5.627976143	SCN1A	gof_pathogenic	0	3	3597	8436	NAFE
0.558791087	0	0	5.627976143	CACNA1C	gof_pathogenic	0	3	3597	8436	NAFE
0.558791087	0	0	5.627976143	CACNA1C	pathogenic	0	3	3597	8436	NAFE
0.558791087	0	0	5.627976143	CACNA1A	lof_pathogenic	0	3	3597	8436	NAFE
0.558791087	0	0	5.627976143	CACNA1F	neutral	0	3	3597	8436	NAFE
0.567909667	0	0	6.513989035	CACNA1C	gof_pathogenic	0	3	3108	8436	GGE
0.578318324	0.76832326	0.302274696	1.732613907	CACNA1E	neutral	8	28	3108	8436	GGE
0.578576656	1.182101081	0.028854006	7.174467732	CACNA1S	neutral	1	30	236	8436	Febrile_seizures
0.581301742	0.620656602	0.113345406	2.260804537	SCN7A	neutral	3	13	3108	8436	GGE
0.588628095	2.32584974	0.168520118	32.10334861	SCN9A	gof_pathogenic	2	2	3597	8436	NAFE
0.588628095	2.32584974	0.168520118	32.10334861	CACNA1G	pathogenic	2	2	3597	8436	NAFE
0.595474414	1.20812615	0.026243049	9.971697046	SCN7A	gof_pathogenic	1	6	1154	8436	Lesional_focal_epilepsy
0.602186314	1.170426093	0.025944953	9.125374049	CACNA1D	pathogenic	1	7	1021	8436	EE
0.607340951	0	0	4.248056757	SCN11A	gof_pathogenic	0	8	1154	8436	Lesional_focal_epilepsy
0.613712157	1.242531482	0.386891813	3.507477256	SCN10A	lof_pathogenic	6	13	3108	8436	GGE
0.613968825	0	0	3.656347035	SCN7A	pathogenic	0	10	1021	8436	EE
0.617097493	1.16323848	0.565251936	2.288136636	SCN1A	neutral	14	28	3597	8436	NAFE
0.625851796	0.821674922	0.376774272	1.652561645	CACNA1D	neutral	11	36	3108	8436	GGE
0.627378684	1.163284049	0.580905389	2.234153483	CACNA1S	neutral	15	30	3597	8436	NAFE
0.63266909	0.796586374	0.376029961	1.573841935	SCN10A	neutral	12	35	3597	8436	NAFE
0.634592298	1.209032638	0.415471241	2.905854145	CACNA1D	neutral	6	36	1154	8436	Lesional_focal_epilepsy
0.64043233	1.550425309	0.129425736	13.53632258	CACNA1A	pathogenic	2	3	3597	8436	NAFE
0.652208779	1.267091975	0.472768465	3.101466646	CACNA1H	neutral	8	17	3108	8436	GGE
0.66165996	1.196501204	0.449701781	2.895902276	SCN10A	pathogenic	8	18	3108	8436	GGE
0.665099219	1.345745078	0.121649844	9.395650629	SCN7A	lof_pathogenic	2	4	3108	8436	GGE
0.670621263	0.733461777	0.243072145	1.867480717	CACNA1I	neutral	6	22	3108	8436	GGE
0.674513521	1.260778707	0.137960525	5.580169977	SCN7A	neutral	2	13	1021	8436	EE
0.674513521	1.260778707	0.137960525	5.580169977	CACNA1H	gof_pathogenic	2	13	1021	8436	EE
0.676006861	1.211639591	0.485228031	2.786969509	SCN2A	neutral	9	20	3108	8436	GGE
0.682370816	0.387402244	0.008423256	3.19514856	CACNA1E	pathogenic	1	6	3597	8436	NAFE
0.682370816	0.387402244	0.008423256	3.19514856	SCN3A	lof_pathogenic	1	6	3597	8436	NAFE
0.682370816	0.387402244	0.008423256	3.19514856	SCN5A	lof_pathogenic	1	6	3597	8436	NAFE
0.690327761	0.752988174	0.274710949	1.793090487	SCN11A	pathogenic	7	25	3108	8436	GGE
0.691231831	0.384241958	0.008526824	2.992949831	SCN4A	gof_pathogenic	1	7	3108	8436	GGE
0.70385786	1.395463035	0.216584432	7.178073606	CACNA1S	gof_pathogenic	3	5	3597	8436	NAFE
0.70385786	1.395463035	0.216584432	7.178073606	CACNA1D	lof_pathogenic	3	5	3597	8436	NAFE
0.712938783	0.481401106	0.011510239	3.078521084	SCN11A	lof_pathogenic	1	17	1021	8436	EE
0.712938783	0.481401106	0.011510239	3.078521084	CACNA1C	neutral	1	17	1021	8436	EE
0.714069081	0.454602995	0.010902902	2.885262181	SCN10A	pathogenic	1	18	1021	8436	EE
0.715371068	0.425872826	0.010184086	2.722965246	SCN11A	lof_pathogenic	1	17	1154	8436	Lesional_focal_epilepsy
0.721111142	0.409046944	0.009861865	2.56290114	SCN2A	neutral	1	20	1021	8436	EE
0.724351783	0.830002946	0.359309064	1.762691083	CACNA1E	neutral	10	28	3597	8436	NAFE
0.732795702	0.664182938	0.067289995	3.490686053	SCN3A	pathogenic	2	7	3597	8436	NAFE
0.740437571	0.845248829	0.386728667	1.705340368	SCN10A	neutral	11	35	3108	8436	GGE
0.740582801	1.170760441	0.223214493	3.931301707	SCN4A	pathogenic	3	21	1021	8436	EE
0.743341273	1.329088254	0.285122489	5.231644623	CACNA1D	pathogenic	4	7	3597	8436	NAFE
0.743789413	1.144736109	0.216627527	3.897945113	CACNA1B	neutral	3	19	1154	8436	Lesional_focal_epilepsy
0.75500746	1.127952287	0.578940581	2.111386657	SCN11A	neutral	16	33	3597	8436	NAFE
0.762595329	0.603325551	0.06901914	2.435435232	SCN3A	neutral	2	24	1154	8436	Lesional_focal_epilepsy
0.77868284	1.223613256	0.333007268	3.823749637	SCN8A	neutral	5	11	3108	8436	GGE
0.781642241	1.1628295	0.311656833	3.736760478	SCN7A	pathogenic	5	10	3597	8436	NAFE
0.79361728	0.701314331	0.137761308	2.230887418	SCN10A	neutral	3	35	1021	8436	EE
0.794170671	0.768621596	0.184090984	2.449856423	SCN4A	lof_pathogenic	4	14	3108	8436	GGE
0.795052487	0.68175307	0.134081187	2.163771889	CACNA1D	neutral	3	36	1021	8436	EE
0.808012742	0.830239433	0.23383038	2.441612503	CACNA1H	lof_pathogenic	5	14	3597	8436	NAFE
0.825339818	0.849552251	0.277433697	2.215183091	CACNA1B	neutral	6	19	3108	8436	GGE
0.828945074	1.09444257	0.408400535	2.678739838	CACNA1C	neutral	8	17	3597	8436	NAFE
0.844827136	1.107555274	0.465228834	2.460122065	SCN9A	neutral	10	21	3597	8436	NAFE
0.85015923	0.871669535	0.356220093	1.944820131	CACNA1G	neutral	9	24	3597	8436	NAFE
0.853434413	0.864624209	0.358528418	1.887435038	SCN1A	neutral	9	28	3108	8436	GGE
0.857655274	0.860840409	0.371384555	1.837423137	SCN4A	neutral	10	27	3597	8436	NAFE
0.865777061	0.896683898	0.408307069	1.821592074	SCN11A	neutral	11	33	3108	8436	GGE
1	0.672615319	0.069542878	3.372864633	SCN9A	pathogenic	2	8	3108	8436	GGE
1	0	0	14.33195219	CACNA1D	gof_pathogenic	0	2	3108	8436	GGE
1	0	0	14.33195219	CACNA1F	pathogenic	0	2	3108	8436	GGE
1	0.775990164	0.150709017	2.518449406	SCN1A	neutral	3	28	1154	8436	Lesional_focal_epilepsy
1	0.90572925	0.174305123	2.98933363	CACNA1G	neutral	3	24	1154	8436	Lesional_focal_epilepsy
1	0.804835967	0.155992551	2.621885764	SCN4A	neutral	3	27	1154	8436	Lesional_focal_epilepsy
1	1.035469053	0.114067274	4.517309406	SCN4A	lof_pathogenic	2	14	1154	8436	Lesional_focal_epilepsy
1	0	0	30.22503633	CACNA1E	pathogenic	0	6	236	8436	Febrile_seizures
1	0	0	30.22503633	SCN3A	lof_pathogenic	0	6	236	8436	Febrile_seizures
1	0	0	20.84918794	SCN9A	pathogenic	0	8	236	8436	Febrile_seizures
1	0	0	30.22503633	SCN9A	lof_pathogenic	0	6	236	8436	Febrile_seizures
1	0	0	30.22503633	SCN7A	gof_pathogenic	0	6	236	8436	Febrile_seizures
1	0	0	30.22503633	SCN5A	lof_pathogenic	0	6	236	8436	Febrile_seizures
1	0	0	20.84918794	SCN11A	gof_pathogenic	0	8	236	8436	Febrile_seizures
1	0	0	10.73509273	CACNA1H	lof_pathogenic	0	14	236	8436	Febrile_seizures
1	0	0	10.73509273	SCN4A	lof_pathogenic	0	14	236	8436	Febrile_seizures
1	0.877345835	0.170387634	2.848193001	CACNA1E	neutral	3	28	1021	8436	EE
1	0	0	8.945972459	CACNA1E	lof_pathogenic	0	5	1021	8436	EE
1	0.682065373	0.078015564	2.753833297	SCN3A	neutral	2	24	1021	8436	EE
1	0	0	19.83790255	SCN1A	gof_pathogenic	0	3	1021	8436	EE
1	0	0	6.962397334	SCN7A	gof_pathogenic	0	6	1021	8436	EE
1	0	0	12.41968305	SCN7A	lof_pathogenic	0	4	1021	8436	EE
1	0.744504335	0.017279219	5.131653007	SCN5A	pathogenic	1	11	1021	8436	EE
1	0	0	6.962397334	SCN5A	lof_pathogenic	0	6	1021	8436	EE
1	0	0	4.801965512	SCN11A	gof_pathogenic	0	8	1021	8436	EE
1	0.992938912	0.255013049	2.799940974	SCN11A	neutral	4	33	1021	8436	EE
1	0	0	8.945972459	CACNA1D	lof_pathogenic	0	5	1021	8436	EE
1	0	0	19.83790255	CACNA1B	pathogenic	0	3	1021	8436	EE
1	0	0	317.9047704	CACNA1B	lof_pathogenic	0	1	1021	8436	EE
1	0	0	19.83790255	CACNA1C	gof_pathogenic	0	3	1021	8436	EE
1	0	0	19.83790255	CACNA1C	pathogenic	0	3	1021	8436	EE
1	0	0	Inf	CACNA1C	lof_pathogenic	0	0	1021	8436	EE
1	0.963691992	0.107840712	4.069086485	CACNA1H	neutral	2	17	1021	8436	EE
1	0	0	Inf	CACNA1G	lof_pathogenic	0	0	1021	8436	EE
1	0.584761297	0.013818551	3.851332323	SCN4A	lof_pathogenic	1	14	1021	8436	EE
1	0.7797934	0.088511266	3.197954338	CACNA1A	neutral	2	21	1021	8436	EE
1	0	0	19.83790255	CACNA1A	lof_pathogenic	0	3	1021	8436	EE
1	0	0	317.9047704	CACNA1F	gof_pathogenic	0	1	1021	8436	EE
1	0	0	317.9047704	CACNA1F	lof_pathogenic	0	1	1021	8436	EE
1	0	0	104.7834707	CACNA1E	gof_pathogenic	0	1	3108	8436	GGE
1	0.949727445	0.306331027	2.527201208	CACNA1S	lof_pathogenic	6	17	3108	8436	GGE
1	1.3456338	0.022801739	25.85746133	SCN2A	lof_pathogenic	1	2	3108	8436	GGE
1	1.076496948	0.102440702	6.579585107	SCN5A	gof_pathogenic	2	5	3108	8436	GGE
1	1.076496948	0.102440702	6.579585107	SCN10A	gof_pathogenic	2	5	3108	8436	GGE
1	0.949727445	0.306331027	2.527201208	SCN11A	lof_pathogenic	6	17	3108	8436	GGE
1	0.768770477	0.077880768	4.040452689	CACNA1D	pathogenic	2	7	3108	8436	GGE
1	1.076496948	0.102440702	6.579585107	CACNA1D	lof_pathogenic	2	5	3108	8436	GGE
1	0.897016372	0.017085683	11.17712247	CACNA1C	pathogenic	1	3	3108	8436	GGE
1	0.961025852	0.270670269	2.82664781	CACNA1H	lof_pathogenic	5	14	3108	8436	GGE
1	1.3456338	0.022801739	25.85746133	CACNA1I	pathogenic	1	2	3108	8436	GGE
1	0	0	104.7834707	CACNA1I	lof_pathogenic	0	1	3108	8436	GGE
1	0	0	104.7834707	CACNA1F	gof_pathogenic	0	1	3108	8436	GGE
1	0	0	104.7834707	CACNA1F	lof_pathogenic	0	1	3108	8436	GGE
1	1.046486475	0.419153772	2.407036005	SCN2A	neutral	9	20	3597	8436	NAFE
1	0.774999485	0.07645788	4.336660292	SCN7A	gof_pathogenic	2	6	3597	8436	NAFE
1	1.073315727	0.334254353	3.02960195	SCN7A	neutral	6	13	3597	8436	NAFE
1	1.162648388	0.019701886	22.34364361	CACNA1D	gof_pathogenic	1	2	3597	8436	NAFE
1	0	0	12.38501547	CACNA1B	gof_pathogenic	0	2	3597	8436	NAFE
1	0	0	Inf	CACNA1C	lof_pathogenic	0	0	3597	8436	NAFE
1	1.162648388	0.019701886	22.34364361	CACNA1G	gof_pathogenic	1	2	3597	8436	NAFE
1	0	0	90.55866809	CACNA1I	gof_pathogenic	0	1	3597	8436	NAFE
1	1.162648388	0.019701886	22.34364361	CACNA1I	pathogenic	1	2	3597	8436	NAFE
1	0	0	90.55866809	CACNA1F	gof_pathogenic	0	1	3597	8436	NAFE
1	0	0	12.38501547	CACNA1F	pathogenic	0	2	3597	8436	NAFE
1	0	0	90.55866809	CACNA1F	lof_pathogenic	0	1	3597	8436	NAFE
1	0	0	281.4269446	CACNA1E	gof_pathogenic	0	1	1154	8436	Lesional_focal_epilepsy
1	0	0	6.159080631	CACNA1E	pathogenic	0	6	1154	8436	Lesional_focal_epilepsy
1	1.035530704	0.263437574	2.967794094	CACNA1E	neutral	4	28	1154	8436	Lesional_focal_epilepsy
1	0	0	7.913970253	CACNA1E	lof_pathogenic	0	5	1154	8436	Lesional_focal_epilepsy
1	0.988311528	0.189088269	3.297478955	CACNA1S	pathogenic	3	22	1154	8436	Lesional_focal_epilepsy
1	0.852474468	0.095404932	3.598798781	CACNA1S	lof_pathogenic	2	17	1154	8436	Lesional_focal_epilepsy
1	0	0	38.60041133	SCN2A	lof_pathogenic	0	2	1154	8436	Lesional_focal_epilepsy
1	0	0	17.53881286	SCN1A	gof_pathogenic	0	3	1154	8436	Lesional_focal_epilepsy
1	0	0	7.913970253	SCN1A	pathogenic	0	5	1154	8436	Lesional_focal_epilepsy
1	0	0	38.60041133	SCN1A	lof_pathogenic	0	2	1154	8436	Lesional_focal_epilepsy
1	0	0	38.60041133	SCN9A	gof_pathogenic	0	2	1154	8436	Lesional_focal_epilepsy
1	0.72456662	0.016681131	5.10136522	SCN7A	pathogenic	1	10	1154	8436	Lesional_focal_epilepsy
1	0	0	10.98545342	SCN7A	lof_pathogenic	0	4	1154	8436	Lesional_focal_epilepsy
1	0.658623157	0.015290868	4.539082419	SCN5A	pathogenic	1	11	1154	8436	Lesional_focal_epilepsy
1	0	0	6.159080631	SCN5A	lof_pathogenic	0	6	1154	8436	Lesional_focal_epilepsy
1	0.827762161	0.213312103	2.321167212	SCN10A	neutral	4	35	1154	8436	Lesional_focal_epilepsy
1	0	0	38.60041133	CACNA1D	gof_pathogenic	0	2	1154	8436	Lesional_focal_epilepsy
1	0	0	5.031174905	CACNA1D	pathogenic	0	7	1154	8436	Lesional_focal_epilepsy
1	0	0	7.913970253	CACNA1D	lof_pathogenic	0	5	1154	8436	Lesional_focal_epilepsy
1	0	0	38.60041133	CACNA1B	gof_pathogenic	0	2	1154	8436	Lesional_focal_epilepsy
1	0	0	17.53881286	CACNA1B	pathogenic	0	3	1154	8436	Lesional_focal_epilepsy
1	0	0	281.4269446	CACNA1B	lof_pathogenic	0	1	1154	8436	Lesional_focal_epilepsy
1	0	0	17.53881286	CACNA1C	gof_pathogenic	0	3	1154	8436	Lesional_focal_epilepsy
1	0	0	17.53881286	CACNA1C	pathogenic	0	3	1154	8436	Lesional_focal_epilepsy
1	0.852474468	0.095404932	3.598798781	CACNA1C	neutral	2	17	1154	8436	Lesional_focal_epilepsy
1	0	0	Inf	CACNA1C	lof_pathogenic	0	0	1154	8436	Lesional_focal_epilepsy
1	0	0	Inf	SCN8A	gof_pathogenic	0	0	1154	8436	Lesional_focal_epilepsy
1	0	0	281.4269446	SCN8A	pathogenic	0	1	1154	8436	Lesional_focal_epilepsy
1	0.658623157	0.015290868	4.539082419	SCN8A	neutral	1	11	1154	8436	Lesional_focal_epilepsy
1	0	0	281.4269446	SCN8A	lof_pathogenic	0	1	1154	8436	Lesional_focal_epilepsy
1	0.517312567	0.012226349	3.406197571	CACNA1H	lof_pathogenic	1	14	1154	8436	Lesional_focal_epilepsy
1	0	0	38.60041133	CACNA1G	gof_pathogenic	0	2	1154	8436	Lesional_focal_epilepsy
1	1.035438308	0.022954725	8.071388411	SCN4A	gof_pathogenic	1	7	1154	8436	Lesional_focal_epilepsy
1	1.035499851	0.197457741	3.475994072	SCN4A	pathogenic	3	21	1154	8436	Lesional_focal_epilepsy
1	0	0	Inf	CACNA1A	gof_pathogenic	0	0	1154	8436	Lesional_focal_epilepsy
1	0	0	17.53881286	CACNA1A	pathogenic	0	3	1154	8436	Lesional_focal_epilepsy
1	0	0	17.53881286	CACNA1A	lof_pathogenic	0	3	1154	8436	Lesional_focal_epilepsy
1	0	0	281.4269446	CACNA1I	gof_pathogenic	0	1	1154	8436	Lesional_focal_epilepsy
1	0	0	38.60041133	CACNA1I	pathogenic	0	2	1154	8436	Lesional_focal_epilepsy
1	0	0	281.4269446	CACNA1I	lof_pathogenic	0	1	1154	8436	Lesional_focal_epilepsy
1	0	0	281.4269446	CACNA1F	gof_pathogenic	0	1	1154	8436	Lesional_focal_epilepsy
1	0	0	38.60041133	CACNA1F	pathogenic	0	2	1154	8436	Lesional_focal_epilepsy
1	0	0	17.53881286	CACNA1F	neutral	0	3	1154	8436	Lesional_focal_epilepsy
1	0	0	281.4269446	CACNA1F	lof_pathogenic	0	1	1154	8436	Lesional_focal_epilepsy
1	0	0	1352.987564	CACNA1E	gof_pathogenic	0	1	236	8436	Febrile_seizures
1	0	0	5.011133889	CACNA1E	neutral	0	28	236	8436	Febrile_seizures
1	0	0	38.85796731	CACNA1E	lof_pathogenic	0	5	236	8436	Febrile_seizures
1	0	0	38.85796731	CACNA1S	gof_pathogenic	0	5	236	8436	Febrile_seizures
1	0	0	6.498618887	CACNA1S	pathogenic	0	22	236	8436	Febrile_seizures
1	0	0	8.628698804	CACNA1S	lof_pathogenic	0	17	236	8436	Febrile_seizures
1	0	0	1352.987564	SCN3A	gof_pathogenic	0	1	236	8436	Febrile_seizures
1	0	0	24.70421691	SCN3A	pathogenic	0	7	236	8436	Febrile_seizures
1	0	0	5.915264788	SCN3A	neutral	0	24	236	8436	Febrile_seizures
1	0	0	Inf	SCN2A	gof_pathogenic	0	0	236	8436	Febrile_seizures
1	0	0	189.1365716	SCN2A	pathogenic	0	2	236	8436	Febrile_seizures
1	0	0	189.1365716	SCN2A	lof_pathogenic	0	2	236	8436	Febrile_seizures
1	0	0	86.06187631	SCN1A	gof_pathogenic	0	3	236	8436	Febrile_seizures
1	0	0	189.1365716	SCN9A	gof_pathogenic	0	2	236	8436	Febrile_seizures
1	0	0	6.83683803	SCN9A	neutral	0	21	236	8436	Febrile_seizures
1	0	0	15.88916049	SCN7A	pathogenic	0	10	236	8436	Febrile_seizures
1	0	0	11.68461376	SCN7A	neutral	0	13	236	8436	Febrile_seizures
1	0	0	53.90488447	SCN7A	lof_pathogenic	0	4	236	8436	Febrile_seizures
1	0	0	38.85796731	SCN5A	gof_pathogenic	0	5	236	8436	Febrile_seizures
1	0	0	14.19028814	SCN5A	pathogenic	0	11	236	8436	Febrile_seizures
1	0	0	7.211927129	SCN5A	neutral	0	20	236	8436	Febrile_seizures
1	0	0	38.85796731	SCN10A	gof_pathogenic	0	5	236	8436	Febrile_seizures
1	0	0	3.952477277	SCN10A	neutral	0	35	236	8436	Febrile_seizures
1	0	0	5.660061551	SCN11A	pathogenic	0	25	236	8436	Febrile_seizures
1	0	0	4.206523904	SCN11A	neutral	0	33	236	8436	Febrile_seizures
1	0	0	8.628698804	SCN11A	lof_pathogenic	0	17	236	8436	Febrile_seizures
1	0	0	189.1365716	CACNA1D	gof_pathogenic	0	2	236	8436	Febrile_seizures
1	0	0	24.70421691	CACNA1D	pathogenic	0	7	236	8436	Febrile_seizures
1	0	0	38.85796731	CACNA1D	lof_pathogenic	0	5	236	8436	Febrile_seizures
1	0	0	189.1365716	CACNA1B	gof_pathogenic	0	2	236	8436	Febrile_seizures
1	0	0	86.06187631	CACNA1B	pathogenic	0	3	236	8436	Febrile_seizures
1	0	0	1352.987564	CACNA1B	lof_pathogenic	0	1	236	8436	Febrile_seizures
1	0	0	86.06187631	CACNA1C	gof_pathogenic	0	3	236	8436	Febrile_seizures
1	0	0	86.06187631	CACNA1C	pathogenic	0	3	236	8436	Febrile_seizures
1	0	0	8.628698804	CACNA1C	neutral	0	17	236	8436	Febrile_seizures
1	0	0	Inf	CACNA1C	lof_pathogenic	0	0	236	8436	Febrile_seizures
1	0	0	Inf	SCN8A	gof_pathogenic	0	0	236	8436	Febrile_seizures
1	0	0	1352.987564	SCN8A	pathogenic	0	1	236	8436	Febrile_seizures
1	0	0	14.19028814	SCN8A	neutral	0	11	236	8436	Febrile_seizures
1	0	0	1352.987564	SCN8A	lof_pathogenic	0	1	236	8436	Febrile_seizures
1	0	0	11.68461376	CACNA1H	gof_pathogenic	0	13	236	8436	Febrile_seizures
1	0	0	5.210301873	CACNA1H	pathogenic	0	27	236	8436	Febrile_seizures
1	0	0	8.628698804	CACNA1H	neutral	0	17	236	8436	Febrile_seizures
1	0	0	189.1365716	CACNA1G	gof_pathogenic	0	2	236	8436	Febrile_seizures
1	0	0	189.1365716	CACNA1G	pathogenic	0	2	236	8436	Febrile_seizures
1	0	0	5.915264788	CACNA1G	neutral	0	24	236	8436	Febrile_seizures
1	0	0	Inf	CACNA1G	lof_pathogenic	0	0	236	8436	Febrile_seizures
1	0	0	24.70421691	SCN4A	gof_pathogenic	0	7	236	8436	Febrile_seizures
1	0	0	6.83683803	SCN4A	pathogenic	0	21	236	8436	Febrile_seizures
1	0	0	Inf	CACNA1A	gof_pathogenic	0	0	236	8436	Febrile_seizures
1	0	0	86.06187631	CACNA1A	pathogenic	0	3	236	8436	Febrile_seizures
1	0	0	6.83683803	CACNA1A	neutral	0	21	236	8436	Febrile_seizures
1	0	0	86.06187631	CACNA1A	lof_pathogenic	0	3	236	8436	Febrile_seizures
1	0	0	1352.987564	CACNA1I	gof_pathogenic	0	1	236	8436	Febrile_seizures
1	0	0	189.1365716	CACNA1I	pathogenic	0	2	236	8436	Febrile_seizures
1	0	0	6.498618887	CACNA1I	neutral	0	22	236	8436	Febrile_seizures
1	0	0	1352.987564	CACNA1I	lof_pathogenic	0	1	236	8436	Febrile_seizures
1	0	0	1352.987564	CACNA1F	gof_pathogenic	0	1	236	8436	Febrile_seizures
1	0	0	189.1365716	CACNA1F	pathogenic	0	2	236	8436	Febrile_seizures
1	0	0	86.06187631	CACNA1F	neutral	0	3	236	8436	Febrile_seizures
1	0	0	1352.987564	CACNA1F	lof_pathogenic	0	1	236	8436	Febrile_seizures
1	0	0	43.6228737	CACNA1B	gof_pathogenic	0	2	1021	8436	EE
1	0	0	43.6228737	CACNA1F	pathogenic	0	2	1021	8436	EE
0.027835266	4.251399295	1.019478892	24.89802142	SCN8A	neutral	8	3	3276	5214	DBS_AC_ADHD_noID
0.057420144	Inf	0.657859285	Inf	SCN7A	gof_pathogenic	3	0	3276	5214	DBS_AC_ADHD_noID
0.0765672	6.371543004	0.630163168	313.3999567	SCN7A	pathogenic	4	1	3276	5214	DBS_AC_ADHD_noID
0.092746796	20.09061419	0.25543079	1557.436626	CACNA1B	gof_pathogenic	1	1	260	5214	DBS_AC_ADHD_ID
0.096703397	3.186712881	0.680049898	19.70515304	CACNA1E	neutral	6	3	3276	5214	DBS_AC_ADHD_noID
0.119883467	2.788738392	0.70831173	12.99970517	CACNA1G	neutral	7	4	3276	5214	DBS_AC_ADHD_noID
0.135854587	10.05031028	0.169896518	193.4712761	SCN10A	gof_pathogenic	1	2	260	5214	DBS_AC_ADHD_ID
0.135854587	10.05031028	0.169896518	193.4712761	SCN3A	gof_pathogenic	1	2	260	5214	DBS_AC_ADHD_ID
0.135854587	10.05031028	0.169896518	193.4712761	SCN9A	lof_pathogenic	1	2	260	5214	DBS_AC_ADHD_ID
0.148864442	Inf	0.298946248	Inf	CACNA1G	pathogenic	2	0	3276	5214	DBS_AC_ADHD_noID
0.163863358	0	0	1.736395639	CACNA1B	pathogenic	0	5	3276	5214	DBS_AC_ADHD_noID
0.174869458	2.124682722	0.645810829	7.436201476	SCN4A	neutral	8	6	3276	5214	DBS_AC_ADHD_noID
0.216044188	5.02558439	0.101727449	51.03926043	CACNA1G	neutral	1	4	260	5214	DBS_AC_ADHD_ID
0.216044188	5.02558439	0.101727449	51.03926043	SCN3A	pathogenic	1	4	260	5214	DBS_AC_ADHD_ID
0.253313983	4.020650262	0.084720962	36.11216333	CACNA1B	pathogenic	1	5	260	5214	DBS_AC_ADHD_ID
0.253313983	4.020650262	0.084720962	36.11216333	SCN10A	pathogenic	1	5	260	5214	DBS_AC_ADHD_ID
0.253313983	4.020650262	0.084720962	36.11216333	SCN4A	gof_pathogenic	1	5	260	5214	DBS_AC_ADHD_ID
0.253313983	4.020650262	0.084720962	36.11216333	SCN9A	pathogenic	1	5	260	5214	DBS_AC_ADHD_ID
0.267891381	1.858464507	0.53430672	6.699163862	SCN9A	neutral	7	6	3276	5214	DBS_AC_ADHD_noID
0.274285437	2.65484519	0.516126869	17.10891412	SCN10A	lof_pathogenic	5	3	3276	5214	DBS_AC_ADHD_noID
0.305435753	0	0	2.410880866	CACNA1B	lof_pathogenic	0	4	3276	5214	DBS_AC_ADHD_noID
0.305435753	0	0	2.410880866	CACNA1C	gof_pathogenic	0	4	3276	5214	DBS_AC_ADHD_noID
0.305435753	0	0	2.410880866	SCN3A	pathogenic	0	4	3276	5214	DBS_AC_ADHD_noID
0.320224254	1.990854248	0.42815859	10.04089536	CACNA1F	neutral	5	4	3276	5214	DBS_AC_ADHD_noID
0.320224254	1.990854248	0.42815859	10.04089536	SCN11A	pathogenic	5	4	3276	5214	DBS_AC_ADHD_noID
0.334455046	0.397564385	0.041104961	1.993931425	CACNA1I	neutral	2	8	3276	5214	DBS_AC_ADHD_noID
0.334455046	0.397564385	0.041104961	1.993931425	SCN2A	neutral	2	8	3276	5214	DBS_AC_ADHD_noID
0.35479496	1.911454582	0.485599982	7.92399515	SCN10A	pathogenic	6	5	3276	5214	DBS_AC_ADHD_noID
0.354860656	2.511859395	0.05640856	18.85222056	SCN4A	pathogenic	1	8	260	5214	DBS_AC_ADHD_ID
0.380566795	2.388398298	0.273459231	28.61173115	CACNA1D	pathogenic	3	2	3276	5214	DBS_AC_ADHD_noID
0.385865724	Inf	0.040809398	Inf	CACNA1C	lof_pathogenic	1	0	3276	5214	DBS_AC_ADHD_noID
0.385865724	Inf	0.040809398	Inf	CACNA1E	gof_pathogenic	1	0	3276	5214	DBS_AC_ADHD_noID
0.385865724	Inf	0.040809398	Inf	CACNA1F	gof_pathogenic	1	0	3276	5214	DBS_AC_ADHD_noID
0.385865724	Inf	0.040809398	Inf	CACNA1F	pathogenic	1	0	3276	5214	DBS_AC_ADHD_noID
0.385865724	Inf	0.040809398	Inf	CACNA1G	gof_pathogenic	1	0	3276	5214	DBS_AC_ADHD_noID
0.385865724	Inf	0.040809398	Inf	CACNA1G	lof_pathogenic	1	0	3276	5214	DBS_AC_ADHD_noID
0.415976666	0.318143441	0.00672793	2.844888807	SCN4A	gof_pathogenic	1	5	3276	5214	DBS_AC_ADHD_noID
0.440618477	2.123307992	0.358963605	14.50572324	SCN4A	lof_pathogenic	4	3	3276	5214	DBS_AC_ADHD_noID
0.496819058	0.454441172	0.046036824	2.388699361	SCN11A	neutral	2	7	3276	5214	DBS_AC_ADHD_noID
0.496819058	0.454441172	0.046036824	2.388699361	SCN7A	neutral	2	7	3276	5214	DBS_AC_ADHD_noID
0.525997435	0	0	8.474604134	SCN3A	gof_pathogenic	0	2	3276	5214	DBS_AC_ADHD_noID
0.525997435	0	0	8.474604134	SCN3A	lof_pathogenic	0	2	3276	5214	DBS_AC_ADHD_noID
0.525997435	0	0	8.474604134	SCN9A	lof_pathogenic	0	2	3276	5214	DBS_AC_ADHD_noID
0.546654192	0.59650543	0.101833277	2.487573709	CACNA1A	neutral	3	8	3276	5214	DBS_AC_ADHD_noID
0.563329046	3.184041558	0.165692703	187.6983627	CACNA1D	gof_pathogenic	2	1	3276	5214	DBS_AC_ADHD_noID
0.563329046	3.184041558	0.165692703	187.6983627	CACNA1E	pathogenic	2	1	3276	5214	DBS_AC_ADHD_noID
0.563329046	3.184041558	0.165692703	187.6983627	CACNA1I	pathogenic	2	1	3276	5214	DBS_AC_ADHD_noID
0.563329046	3.184041558	0.165692703	187.6983627	CACNA1I	lof_pathogenic	2	1	3276	5214	DBS_AC_ADHD_noID
0.563329046	3.184041558	0.165692703	187.6983627	SCN11A	lof_pathogenic	2	1	3276	5214	DBS_AC_ADHD_noID
0.579986211	1.364793679	0.378577591	4.747679263	SCN3A	neutral	6	7	3276	5214	DBS_AC_ADHD_noID
0.655021895	0.397748321	0.008077763	4.021655896	CACNA1C	pathogenic	1	4	3276	5214	DBS_AC_ADHD_noID
0.682201372	1.591970644	0.213100261	11.89727199	SCN11A	gof_pathogenic	3	3	3276	5214	DBS_AC_ADHD_noID
0.71384139	0.636440266	0.060551337	3.890233969	SCN9A	pathogenic	2	5	3276	5214	DBS_AC_ADHD_noID
0.74096264	1.273538968	0.252520543	5.922474993	CACNA1B	neutral	4	5	3276	5214	DBS_AC_ADHD_noID
0.8534689	1.061266569	0.465647176	2.33219678	SCN10A	neutral	12	18	3276	5214	DBS_AC_ADHD_noID
1	1.061079442	0.088553762	9.26931871	SCN9A	gof_pathogenic	2	3	3276	5214	DBS_AC_ADHD_noID
1	0	0	30.47189129	CACNA1B	lof_pathogenic	0	4	260	5214	DBS_AC_ADHD_ID
1	0	0	30.47189129	CACNA1C	gof_pathogenic	0	4	260	5214	DBS_AC_ADHD_ID
1	0	0	30.47189129	CACNA1C	pathogenic	0	4	260	5214	DBS_AC_ADHD_ID
1	0	0	7.246027905	CACNA1D	neutral	0	12	260	5214	DBS_AC_ADHD_ID
1	0	0	48.66068234	CACNA1E	neutral	0	3	260	5214	DBS_AC_ADHD_ID
1	0	0	30.47189129	CACNA1F	neutral	0	4	260	5214	DBS_AC_ADHD_ID
1	0	0	48.66068234	SCN10A	lof_pathogenic	0	3	260	5214	DBS_AC_ADHD_ID
1	0	0	48.66068234	SCN11A	gof_pathogenic	0	3	260	5214	DBS_AC_ADHD_ID
1	0	0	30.47189129	SCN11A	pathogenic	0	4	260	5214	DBS_AC_ADHD_ID
1	0	0	48.66068234	SCN4A	lof_pathogenic	0	3	260	5214	DBS_AC_ADHD_ID
1	0	0	48.66068234	SCN8A	neutral	0	3	260	5214	DBS_AC_ADHD_ID
1	0	0	48.66068234	SCN9A	gof_pathogenic	0	3	260	5214	DBS_AC_ADHD_ID
1	1.591609199	0.020271689	124.8524553	CACNA1A	gof_pathogenic	1	1	3276	5214	DBS_AC_ADHD_noID
1	1.591609199	0.020271689	124.8524553	CACNA1A	pathogenic	1	1	3276	5214	DBS_AC_ADHD_noID
1	0	0	Inf	CACNA1A	lof_pathogenic	0	0	3276	5214	DBS_AC_ADHD_noID
1	0	0	62.01225393	CACNA1B	gof_pathogenic	0	1	3276	5214	DBS_AC_ADHD_noID
1	0.954863707	0.284938797	2.902779724	CACNA1C	neutral	6	10	3276	5214	DBS_AC_ADHD_noID
1	0.928264633	0.30929922	2.560507129	CACNA1D	neutral	7	12	3276	5214	DBS_AC_ADHD_noID
1	1.591609199	0.020271689	124.8524553	CACNA1D	lof_pathogenic	1	1	3276	5214	DBS_AC_ADHD_noID
1	1.591609199	0.020271689	124.8524553	CACNA1E	lof_pathogenic	1	1	3276	5214	DBS_AC_ADHD_noID
1	0	0	Inf	CACNA1F	lof_pathogenic	0	0	3276	5214	DBS_AC_ADHD_noID
1	0	0	Inf	CACNA1H	gof_pathogenic	0	0	3276	5214	DBS_AC_ADHD_noID
1	0	0	Inf	CACNA1H	pathogenic	0	0	3276	5214	DBS_AC_ADHD_noID
1	0	0	Inf	CACNA1H	neutral	0	0	3276	5214	DBS_AC_ADHD_noID
1	0	0	Inf	CACNA1H	lof_pathogenic	0	0	3276	5214	DBS_AC_ADHD_noID
1	0	0	Inf	CACNA1I	gof_pathogenic	0	0	3276	5214	DBS_AC_ADHD_noID
1	0.795761858	0.013488825	15.2916088	SCN10A	gof_pathogenic	1	2	3276	5214	DBS_AC_ADHD_noID
1	0	0	Inf	SCN1A	gof_pathogenic	0	0	3276	5214	DBS_AC_ADHD_noID
1	0	0	Inf	SCN1A	pathogenic	0	0	3276	5214	DBS_AC_ADHD_noID
1	0.884023821	0.23253374	2.94040326	SCN1A	neutral	5	9	3276	5214	DBS_AC_ADHD_noID
1	0	0	Inf	SCN1A	lof_pathogenic	0	0	3276	5214	DBS_AC_ADHD_noID
1	0	0	Inf	SCN2A	gof_pathogenic	0	0	3276	5214	DBS_AC_ADHD_noID
1	0	0	62.01225393	SCN2A	pathogenic	0	1	3276	5214	DBS_AC_ADHD_noID
1	0	0	62.01225393	SCN2A	lof_pathogenic	0	1	3276	5214	DBS_AC_ADHD_noID
1	0.994726944	0.255841818	3.451982711	SCN4A	pathogenic	5	8	3276	5214	DBS_AC_ADHD_noID
1	1.591609199	0.020271689	124.8524553	SCN7A	lof_pathogenic	1	1	3276	5214	DBS_AC_ADHD_noID
1	1.591609199	0.020271689	124.8524553	SCN8A	gof_pathogenic	1	1	3276	5214	DBS_AC_ADHD_noID
1	1.591609199	0.020271689	124.8524553	SCN8A	pathogenic	1	1	3276	5214	DBS_AC_ADHD_noID
1	0	0	Inf	SCN8A	lof_pathogenic	0	0	3276	5214	DBS_AC_ADHD_noID
1	0	0	772.6698065	CACNA1A	gof_pathogenic	0	1	260	5214	DBS_AC_ADHD_ID
1	0	0	772.6698065	CACNA1A	pathogenic	0	1	260	5214	DBS_AC_ADHD_ID
1	0	0	11.79248021	CACNA1A	neutral	0	8	260	5214	DBS_AC_ADHD_ID
1	0	0	Inf	CACNA1A	lof_pathogenic	0	0	260	5214	DBS_AC_ADHD_ID
1	0	0	8.983162469	CACNA1C	neutral	0	10	260	5214	DBS_AC_ADHD_ID
1	0	0	Inf	CACNA1C	lof_pathogenic	0	0	260	5214	DBS_AC_ADHD_ID
1	0	0	772.6698065	CACNA1D	gof_pathogenic	0	1	260	5214	DBS_AC_ADHD_ID
1	0	0	107.0729693	CACNA1D	pathogenic	0	2	260	5214	DBS_AC_ADHD_ID
1	0	0	772.6698065	CACNA1D	lof_pathogenic	0	1	260	5214	DBS_AC_ADHD_ID
1	0	0	Inf	CACNA1E	gof_pathogenic	0	0	260	5214	DBS_AC_ADHD_ID
1	0	0	772.6698065	CACNA1E	pathogenic	0	1	260	5214	DBS_AC_ADHD_ID
1	0	0	772.6698065	CACNA1E	lof_pathogenic	0	1	260	5214	DBS_AC_ADHD_ID
1	0	0	Inf	CACNA1F	gof_pathogenic	0	0	260	5214	DBS_AC_ADHD_ID
1	0	0	Inf	CACNA1F	pathogenic	0	0	260	5214	DBS_AC_ADHD_ID
1	0	0	Inf	CACNA1F	lof_pathogenic	0	0	260	5214	DBS_AC_ADHD_ID
1	0	0	Inf	CACNA1G	gof_pathogenic	0	0	260	5214	DBS_AC_ADHD_ID
1	0	0	Inf	CACNA1G	pathogenic	0	0	260	5214	DBS_AC_ADHD_ID
1	0	0	Inf	CACNA1G	lof_pathogenic	0	0	260	5214	DBS_AC_ADHD_ID
1	0	0	Inf	CACNA1H	gof_pathogenic	0	0	260	5214	DBS_AC_ADHD_ID
1	0	0	Inf	CACNA1H	pathogenic	0	0	260	5214	DBS_AC_ADHD_ID
1	0	0	Inf	CACNA1H	neutral	0	0	260	5214	DBS_AC_ADHD_ID
1	0	0	Inf	CACNA1H	lof_pathogenic	0	0	260	5214	DBS_AC_ADHD_ID
1	0	0	Inf	CACNA1I	gof_pathogenic	0	0	260	5214	DBS_AC_ADHD_ID
1	0	0	772.6698065	CACNA1I	pathogenic	0	1	260	5214	DBS_AC_ADHD_ID
1	0	0	11.79248021	CACNA1I	neutral	0	8	260	5214	DBS_AC_ADHD_ID
1	0	0	772.6698065	CACNA1I	lof_pathogenic	0	1	260	5214	DBS_AC_ADHD_ID
1	0	0	4.575463257	SCN10A	neutral	0	18	260	5214	DBS_AC_ADHD_ID
1	0	0	13.96595449	SCN11A	neutral	0	7	260	5214	DBS_AC_ADHD_ID
1	0	0	772.6698065	SCN11A	lof_pathogenic	0	1	260	5214	DBS_AC_ADHD_ID
1	0	0	Inf	SCN1A	gof_pathogenic	0	0	260	5214	DBS_AC_ADHD_ID
1	0	0	Inf	SCN1A	pathogenic	0	0	260	5214	DBS_AC_ADHD_ID
1	0	0	10.19805384	SCN1A	neutral	0	9	260	5214	DBS_AC_ADHD_ID
1	0	0	Inf	SCN1A	lof_pathogenic	0	0	260	5214	DBS_AC_ADHD_ID
1	0	0	Inf	SCN2A	gof_pathogenic	0	0	260	5214	DBS_AC_ADHD_ID
1	0	0	772.6698065	SCN2A	pathogenic	0	1	260	5214	DBS_AC_ADHD_ID
1	0	0	11.79248021	SCN2A	neutral	0	8	260	5214	DBS_AC_ADHD_ID
1	0	0	772.6698065	SCN2A	lof_pathogenic	0	1	260	5214	DBS_AC_ADHD_ID
1	0	0	13.96595449	SCN3A	neutral	0	7	260	5214	DBS_AC_ADHD_ID
1	0	0	107.0729693	SCN3A	lof_pathogenic	0	2	260	5214	DBS_AC_ADHD_ID
1	0	0	17.09625319	SCN4A	neutral	0	6	260	5214	DBS_AC_ADHD_ID
1	0	0	Inf	SCN7A	gof_pathogenic	0	0	260	5214	DBS_AC_ADHD_ID
1	0	0	772.6698065	SCN7A	pathogenic	0	1	260	5214	DBS_AC_ADHD_ID
1	0	0	13.96595449	SCN7A	neutral	0	7	260	5214	DBS_AC_ADHD_ID
1	0	0	772.6698065	SCN7A	lof_pathogenic	0	1	260	5214	DBS_AC_ADHD_ID
1	0	0	772.6698065	SCN8A	gof_pathogenic	0	1	260	5214	DBS_AC_ADHD_ID
1	0	0	772.6698065	SCN8A	pathogenic	0	1	260	5214	DBS_AC_ADHD_ID
1	0	0	Inf	SCN8A	lof_pathogenic	0	0	260	5214	DBS_AC_ADHD_ID
1	0	0	17.09625319	SCN9A	neutral	0	6	260	5214	DBS_AC_ADHD_ID
1	0	0	21.96250845	CACNA1B	neutral	0	5	260	5214	DBS_AC_ADHD_ID
1	0	0	Inf	CACNA1E	gof_pathogenic	0	0	4186	2179	ASD de novo
0.549642011	Inf	0.097771404	Inf	CACNA1E	pathogenic	2	0	4186	2179	ASD de novo
1	1.561935766	0.125325764	82.00887498	CACNA1E	neutral	3	1	4186	2179	ASD de novo
0.549642011	Inf	0.097771404	Inf	CACNA1E	lof_pathogenic	2	0	4186	2179	ASD de novo
1	0	0	Inf	SCN3A	gof_pathogenic	0	0	4186	2179	ASD de novo
1	0	0	Inf	SCN3A	pathogenic	0	0	4186	2179	ASD de novo
0.342340927	0	0	20.30131609	SCN3A	neutral	0	1	4186	2179	ASD de novo
1	0	0	Inf	SCN3A	lof_pathogenic	0	0	4186	2179	ASD de novo
1	Inf	0.013362716	Inf	SCN2A	gof_pathogenic	1	0	4186	2179	ASD de novo
0.020409678	Inf	1.308255679	Inf	SCN2A	pathogenic	11	0	4186	2179	ASD de novo
1	1.041104203	0.054199383	61.43047692	SCN2A	neutral	2	1	4186	2179	ASD de novo
0.019172554	Inf	1.168211673	Inf	SCN2A	lof_pathogenic	10	0	4186	2179	ASD de novo
1	0	0	Inf	SCN1A	gof_pathogenic	0	0	4186	2179	ASD de novo
1	1.041104203	0.054199383	61.43047692	SCN1A	pathogenic	2	1	4186	2179	ASD de novo
0.555693498	Inf	0.215089267	Inf	SCN1A	neutral	3	0	4186	2179	ASD de novo
1	1.041104203	0.054199383	61.43047692	SCN1A	lof_pathogenic	2	1	4186	2179	ASD de novo
1	0	0	Inf	SCN9A	gof_pathogenic	0	0	4186	2179	ASD de novo
1	0	0	Inf	SCN9A	pathogenic	0	0	4186	2179	ASD de novo
1	0	0	Inf	SCN9A	neutral	0	0	4186	2179	ASD de novo
1	0	0	Inf	SCN9A	lof_pathogenic	0	0	4186	2179	ASD de novo
1	0	0	Inf	SCN7A	gof_pathogenic	0	0	4186	2179	ASD de novo
1	0	0	Inf	SCN7A	pathogenic	0	0	4186	2179	ASD de novo
1	0	0	Inf	SCN7A	neutral	0	0	4186	2179	ASD de novo
1	0	0	Inf	SCN7A	lof_pathogenic	0	0	4186	2179	ASD de novo
1	0	0	Inf	SCN10A	gof_pathogenic	0	0	4186	2179	ASD de novo
1	0	0	Inf	SCN10A	pathogenic	0	0	4186	2179	ASD de novo
1	0	0	Inf	SCN10A	neutral	0	0	4186	2179	ASD de novo
1	0	0	Inf	SCN10A	lof_pathogenic	0	0	4186	2179	ASD de novo
1	0	0	Inf	SCN11A	gof_pathogenic	0	0	4186	2179	ASD de novo
1	Inf	0.013362716	Inf	SCN11A	pathogenic	1	0	4186	2179	ASD de novo
1	0	0	Inf	SCN11A	neutral	0	0	4186	2179	ASD de novo
1	Inf	0.013362716	Inf	SCN11A	lof_pathogenic	1	0	4186	2179	ASD de novo
0.549642011	Inf	0.097771404	Inf	CACNA1D	gof_pathogenic	2	0	4186	2179	ASD de novo
0.549642011	Inf	0.097771404	Inf	CACNA1D	pathogenic	2	0	4186	2179	ASD de novo
1	0	0	Inf	CACNA1D	neutral	0	0	4186	2179	ASD de novo
1	0	0	Inf	CACNA1D	lof_pathogenic	0	0	4186	2179	ASD de novo
1	0	0	Inf	CACNA1B	gof_pathogenic	0	0	4186	2179	ASD de novo
1	0	0	Inf	CACNA1B	pathogenic	0	0	4186	2179	ASD de novo
1	0	0	Inf	CACNA1B	neutral	0	0	4186	2179	ASD de novo
1	0	0	Inf	CACNA1B	lof_pathogenic	0	0	4186	2179	ASD de novo
0.549642011	Inf	0.097771404	Inf	CACNA1C	gof_pathogenic	2	0	4186	2179	ASD de novo
0.549642011	Inf	0.097771404	Inf	CACNA1C	pathogenic	2	0	4186	2179	ASD de novo
1	0	0	Inf	CACNA1C	neutral	0	0	4186	2179	ASD de novo
1	0	0	Inf	CACNA1C	lof_pathogenic	0	0	4186	2179	ASD de novo
1	0	0	Inf	SCN8A	gof_pathogenic	0	0	4186	2179	ASD de novo
1	Inf	0.013362716	Inf	SCN8A	pathogenic	1	0	4186	2179	ASD de novo
1	0	0	Inf	SCN8A	neutral	0	0	4186	2179	ASD de novo
1	Inf	0.013362716	Inf	SCN8A	lof_pathogenic	1	0	4186	2179	ASD de novo
1	Inf	0.013362716	Inf	CACNA1H	gof_pathogenic	1	0	4186	2179	ASD de novo
1	Inf	0.013362716	Inf	CACNA1H	pathogenic	1	0	4186	2179	ASD de novo
1	Inf	0.013362716	Inf	CACNA1H	neutral	1	0	4186	2179	ASD de novo
1	0	0	Inf	CACNA1H	lof_pathogenic	0	0	4186	2179	ASD de novo
1	0	0	Inf	CACNA1G	gof_pathogenic	0	0	4186	2179	ASD de novo
1	0	0	Inf	CACNA1G	pathogenic	0	0	4186	2179	ASD de novo
1	Inf	0.013362716	Inf	CACNA1G	neutral	1	0	4186	2179	ASD de novo
1	0	0	Inf	CACNA1G	lof_pathogenic	0	0	4186	2179	ASD de novo
1	0	0	Inf	SCN4A	gof_pathogenic	0	0	4186	2179	ASD de novo
1	0	0	Inf	SCN4A	pathogenic	0	0	4186	2179	ASD de novo
1	Inf	0.013362716	Inf	SCN4A	neutral	1	0	4186	2179	ASD de novo
1	0	0	Inf	SCN4A	lof_pathogenic	0	0	4186	2179	ASD de novo
1	0	0	Inf	CACNA1A	gof_pathogenic	0	0	4186	2179	ASD de novo
1	Inf	0.013362716	Inf	CACNA1A	pathogenic	1	0	4186	2179	ASD de novo
1	0	0	Inf	CACNA1A	neutral	0	0	4186	2179	ASD de novo
1	Inf	0.013362716	Inf	CACNA1A	lof_pathogenic	1	0	4186	2179	ASD de novo
0.549642011	Inf	0.097771404	Inf	CACNA1I	gof_pathogenic	2	0	4186	2179	ASD de novo
0.549642011	Inf	0.097771404	Inf	CACNA1I	pathogenic	2	0	4186	2179	ASD de novo
1	Inf	0.013362716	Inf	CACNA1I	neutral	1	0	4186	2179	ASD de novo
1	0	0	Inf	CACNA1I	lof_pathogenic	0	0	4186	2179	ASD de novo
1	0	0	Inf	CACNA1F	gof_pathogenic	0	0	4186	2179	ASD de novo
1	0	0	Inf	CACNA1F	pathogenic	0	0	4186	2179	ASD de novo
1	0	0	Inf	CACNA1F	neutral	0	0	4186	2179	ASD de novo
1	0	0	Inf	CACNA1F	lof_pathogenic	0	0	4186	2179	ASD de novo
0.000720764	24.54706274	2.742986693	1154.495002	SCN2A	pathogenic	5	1	1066	5214	ASD ID
0.003572375	19.618	1.939138098	961.6638763	SCN2A	lof_pathogenic	4	1	1066	5214	ASD ID
0.169745223	Inf	0.125414863	Inf	CACNA1F	gof_pathogenic	1	0	1066	5214	ASD ID
0.169745223	Inf	0.125414863	Inf	CACNA1F	pathogenic	1	0	1066	5214	ASD ID
0.07661395	9.793233981	0.5093973	575.9415923	SCN11A	lof_pathogenic	2	1	1066	5214	ASD ID
0.131628059	2.450674866	0.539022562	9.165934325	CACNA1I	neutral	4	8	1066	5214	ASD ID
0.524926654	1.630832168	0.031039105	20.33202047	SCN10A	lof_pathogenic	1	3	1066	5214	ASD ID
0.185407549	2.449291276	0.395725934	11.48723347	SCN9A	neutral	3	6	1066	5214	ASD ID
0.77999149	1.08726254	0.267104971	3.309661361	SCN10A	neutral	4	18	1066	5214	ASD ID
0.169745223	Inf	0.125414863	Inf	CACNA1C	lof_pathogenic	1	0	1066	5214	ASD ID
0.169745223	Inf	0.125414863	Inf	CACNA1G	gof_pathogenic	1	0	1066	5214	ASD ID
0.169745223	Inf	0.125414863	Inf	CACNA1G	pathogenic	1	0	1066	5214	ASD ID
0.169745223	Inf	0.125414863	Inf	SCN1A	gof_pathogenic	1	0	1066	5214	ASD ID
0.169745223	Inf	0.125414863	Inf	SCN1A	pathogenic	1	0	1066	5214	ASD ID
0.169745223	Inf	0.125414863	Inf	SCN2A	gof_pathogenic	1	0	1066	5214	ASD ID
0.202155343	3.264187803	0.272323225	28.53730778	CACNA1E	neutral	2	3	1066	5214	ASD ID
0.202155343	3.264187803	0.272323225	28.53730778	SCN8A	neutral	2	3	1066	5214	ASD ID
1	0.978217107	0.020662967	8.755824548	SCN10A	pathogenic	1	5	1066	5214	ASD ID
0.270631727	2.447909689	0.221159499	17.10377778	CACNA1G	neutral	2	4	1066	5214	ASD ID
0.270631727	2.447909689	0.221159499	17.10377778	SCN11A	pathogenic	2	4	1066	5214	ASD ID
0.412014162	1.836329036	0.313280598	7.666713055	SCN2A	neutral	3	8	1066	5214	ASD ID
0.31069945	4.893104877	0.062299015	383.070067	CACNA1D	gof_pathogenic	1	1	1066	5214	ASD ID
0.31069945	4.893104877	0.062299015	383.070067	SCN7A	pathogenic	1	1	1066	5214	ASD ID
0.31069945	4.893104877	0.062299015	383.070067	SCN7A	lof_pathogenic	1	1	1066	5214	ASD ID
0.229055328	0	0	2.181827942	CACNA1C	neutral	0	10	1066	5214	ASD ID
0.4277422	2.446530102	0.041437126	47.02698592	CACNA1D	pathogenic	1	2	1066	5214	ASD ID
0.440547082	1.632019123	0.28372689	6.554812168	SCN1A	neutral	3	9	1066	5214	ASD ID
0.524926654	1.630832168	0.031039105	20.33202047	SCN9A	gof_pathogenic	1	3	1066	5214	ASD ID
1	1.222938133	0.0248108	12.37786167	CACNA1B	lof_pathogenic	1	4	1066	5214	ASD ID
1	1.222938133	0.0248108	12.37786167	CACNA1C	pathogenic	1	4	1066	5214	ASD ID
0.366126888	0	0	2.865711398	CACNA1A	neutral	0	8	1066	5214	ASD ID
0.366126888	0	0	2.865711398	SCN4A	pathogenic	0	8	1066	5214	ASD ID
0.654944864	1.398142675	0.141500173	7.356681727	SCN7A	neutral	2	7	1066	5214	ASD ID
0.596535861	0	0	5.339866609	CACNA1B	neutral	0	5	1066	5214	ASD ID
1	0	0	26.06592331	SCN10A	gof_pathogenic	0	2	1066	5214	ASD ID
1	0	0	26.06592331	SCN3A	gof_pathogenic	0	2	1066	5214	ASD ID
1	0	0	26.06592331	SCN3A	lof_pathogenic	0	2	1066	5214	ASD ID
0.596535861	0	0	5.339866609	SCN4A	gof_pathogenic	0	5	1066	5214	ASD ID
1	0	0	26.06592331	SCN9A	lof_pathogenic	0	2	1066	5214	ASD ID
1	0	0	Inf	CACNA1A	lof_pathogenic	0	0	1066	5214	ASD ID
1	0.978217107	0.020662967	8.755824548	CACNA1B	pathogenic	1	5	1066	5214	ASD ID
1	0	0	7.412847025	CACNA1C	gof_pathogenic	0	4	1066	5214	ASD ID
1	0.814875026	0.088452781	3.667897239	CACNA1D	neutral	2	12	1066	5214	ASD ID
1	0	0	Inf	CACNA1E	gof_pathogenic	0	0	1066	5214	ASD ID
1	0	0	7.412847025	CACNA1F	neutral	0	4	1066	5214	ASD ID
1	0	0	Inf	CACNA1F	lof_pathogenic	0	0	1066	5214	ASD ID
1	0	0	Inf	CACNA1G	lof_pathogenic	0	0	1066	5214	ASD ID
1	0	0	Inf	CACNA1H	gof_pathogenic	0	0	1066	5214	ASD ID
1	0	0	Inf	CACNA1H	pathogenic	0	0	1066	5214	ASD ID
1	0	0	Inf	CACNA1H	neutral	0	0	1066	5214	ASD ID
1	0	0	Inf	CACNA1H	lof_pathogenic	0	0	1066	5214	ASD ID
1	0	0	Inf	CACNA1I	gof_pathogenic	0	0	1066	5214	ASD ID
1	0	0	11.84255473	SCN11A	gof_pathogenic	0	3	1066	5214	ASD ID
1	0.69849452	0.01548654	5.445312727	SCN11A	neutral	1	7	1066	5214	ASD ID
1	0	0	Inf	SCN1A	lof_pathogenic	0	0	1066	5214	ASD ID
1	0	0	7.412847025	SCN3A	pathogenic	0	4	1066	5214	ASD ID
1	0.69849452	0.01548654	5.445312727	SCN3A	neutral	1	7	1066	5214	ASD ID
1	0.815048839	0.017702366	6.728506005	SCN4A	neutral	1	6	1066	5214	ASD ID
1	0	0	11.84255473	SCN4A	lof_pathogenic	0	3	1066	5214	ASD ID
1	0	0	Inf	SCN7A	gof_pathogenic	0	0	1066	5214	ASD ID
1	0	0	Inf	SCN8A	lof_pathogenic	0	0	1066	5214	ASD ID
1	0.978217107	0.020662967	8.755824548	SCN9A	pathogenic	1	5	1066	5214	ASD ID
1	0	0	190.1921893	CACNA1A	gof_pathogenic	0	1	1066	5214	ASD ID
1	0	0	190.1921893	CACNA1A	pathogenic	0	1	1066	5214	ASD ID
1	0	0	190.1921893	CACNA1B	gof_pathogenic	0	1	1066	5214	ASD ID
1	0	0	190.1921893	CACNA1D	lof_pathogenic	0	1	1066	5214	ASD ID
1	0	0	190.1921893	CACNA1E	pathogenic	0	1	1066	5214	ASD ID
1	0	0	190.1921893	CACNA1E	lof_pathogenic	0	1	1066	5214	ASD ID
1	0	0	190.1921893	CACNA1I	pathogenic	0	1	1066	5214	ASD ID
1	0	0	190.1921893	CACNA1I	lof_pathogenic	0	1	1066	5214	ASD ID
1	0	0	190.1921893	SCN8A	gof_pathogenic	0	1	1066	5214	ASD ID
1	0	0	190.1921893	SCN8A	pathogenic	0	1	1066	5214	ASD ID
0.088656758	6.967033818	0.779238397	329.1593792	SCN7A	pathogenic	5	1	3745	5214	ASD no ID
0.061630508	3.717955225	0.891614976	21.77221203	CACNA1E	neutral	8	3	3745	5214	ASD no ID
0.101820546	0.463265064	0.150375446	1.219710837	SCN10A	neutral	6	18	3745	5214	ASD no ID
0.17470972	Inf	0.261497532	Inf	CACNA1F	gof_pathogenic	2	0	3745	5214	ASD no ID
0.17470972	Inf	0.261497532	Inf	CACNA1F	pathogenic	2	0	3745	5214	ASD no ID
0.07300865	Inf	0.575447734	Inf	SCN7A	gof_pathogenic	3	0	3745	5214	ASD no ID
1	1.044252188	0.152864135	6.175572311	CACNA1B	lof_pathogenic	3	4	3745	5214	ASD no ID
0.139655389	2.78802104	0.746254568	12.66476271	CACNA1G	neutral	8	4	3745	5214	ASD no ID
1	0.835247522	0.12959834	4.295990543	CACNA1B	pathogenic	3	5	3745	5214	ASD no ID
0.750716407	1.392706891	0.320295745	6.056567399	CACNA1B	neutral	5	5	3745	5214	ASD no ID
0.17470972	Inf	0.261497532	Inf	CACNA1C	lof_pathogenic	2	0	3745	5214	ASD no ID
0.17470972	Inf	0.261497532	Inf	CACNA1G	pathogenic	2	0	3745	5214	ASD no ID
0.17470972	Inf	0.261497532	Inf	SCN1A	pathogenic	2	0	3745	5214	ASD no ID
0.17470972	Inf	0.261497532	Inf	SCN1A	lof_pathogenic	2	0	3745	5214	ASD no ID
0.31518769	4.178673862	0.335368907	219.1879192	SCN11A	lof_pathogenic	3	1	3745	5214	ASD no ID
0.283725346	1.858001691	0.564843877	6.502884947	SCN4A	neutral	8	6	3745	5214	ASD no ID
0.575186158	2.785155133	0.144937389	164.2056377	CACNA1A	gof_pathogenic	2	1	3745	5214	ASD no ID
0.31518769	4.178673862	0.335368907	219.1879192	CACNA1A	pathogenic	3	1	3745	5214	ASD no ID
0.575186158	2.785155133	0.144937389	164.2056377	SCN7A	lof_pathogenic	2	1	3745	5214	ASD no ID
0.337625395	2.089982051	0.495194122	10.07705839	SCN11A	pathogenic	6	4	3745	5214	ASD no ID
0.243763741	2.786109414	0.399062207	30.8105147	SCN3A	lof_pathogenic	4	2	3745	5214	ASD no ID
0.167444095	2.230056102	0.642655323	8.671468973	SCN9A	pathogenic	8	5	3745	5214	ASD no ID
0.243763741	2.786109414	0.399062207	30.8105147	SCN10A	gof_pathogenic	4	2	3745	5214	ASD no ID
0.145171119	0	0	2.108746538	CACNA1C	gof_pathogenic	0	4	3745	5214	ASD no ID
0.504520021	1.741159416	0.374500384	8.781158965	SCN3A	pathogenic	5	4	3745	5214	ASD no ID
0.804404451	0.835115071	0.249220903	2.538681727	CACNA1C	neutral	6	10	3745	5214	ASD no ID
0.291392	2.321988858	0.451443037	14.96168666	SCN8A	neutral	5	3	3745	5214	ASD no ID
0.291392	2.321988858	0.451443037	14.96168666	SCN9A	gof_pathogenic	5	3	3745	5214	ASD no ID
0.257567799	1.950746134	0.532511832	7.801058106	SCN10A	pathogenic	7	5	3745	5214	ASD no ID
0.655461327	2.089108276	0.239187058	25.03225087	CACNA1D	pathogenic	3	2	3745	5214	ASD no ID
0.655461327	2.089108276	0.239187058	25.03225087	SCN9A	lof_pathogenic	3	2	3745	5214	ASD no ID
0.418015404	Inf	0.035698626	Inf	CACNA1A	lof_pathogenic	1	0	3745	5214	ASD no ID
0.418015404	Inf	0.035698626	Inf	CACNA1G	gof_pathogenic	1	0	3745	5214	ASD no ID
0.418015404	Inf	0.035698626	Inf	CACNA1G	lof_pathogenic	1	0	3745	5214	ASD no ID
1	0.835247522	0.12959834	4.295990543	SCN4A	gof_pathogenic	3	5	3745	5214	ASD no ID
0.484069385	1.393127278	0.489442237	3.965562685	SCN1A	neutral	9	9	3745	5214	ASD no ID
0.726788561	1.392601934	0.259188939	7.48022159	CACNA1F	neutral	4	4	3745	5214	ASD no ID
0.319991454	0.397505737	0.04027005	2.089253561	SCN3A	neutral	2	7	3745	5214	ASD no ID
1	1.160404765	0.27992346	4.567318005	SCN9A	neutral	5	6	3745	5214	ASD no ID
0.672975251	1.27700165	0.509953889	3.165156946	CACNA1D	neutral	11	12	3745	5214	ASD no ID
0.771251749	0.69583103	0.15321885	2.59971198	SCN2A	neutral	4	8	3745	5214	ASD no ID
0.78366774	1.193643486	0.331122177	4.151916939	SCN11A	neutral	6	7	3745	5214	ASD no ID
0.575186158	2.785155133	0.144937389	164.2056377	CACNA1D	lof_pathogenic	2	1	3745	5214	ASD no ID
0.575186158	2.785155133	0.144937389	164.2056377	SCN2A	pathogenic	2	1	3745	5214	ASD no ID
0.575186158	2.785155133	0.144937389	164.2056377	SCN2A	lof_pathogenic	2	1	3745	5214	ASD no ID
0.795302117	1.218598516	0.375848436	3.849462111	CACNA1I	neutral	7	8	3745	5214	ASD no ID
1	1.044287728	0.298365759	3.435208116	SCN4A	pathogenic	6	8	3745	5214	ASD no ID
0.699230898	1.392497034	0.186405946	10.399803	SCN10A	lof_pathogenic	3	3	3745	5214	ASD no ID
0.699230898	1.392497034	0.186405946	10.399803	SCN11A	gof_pathogenic	3	3	3745	5214	ASD no ID
0.699230898	1.392497034	0.186405946	10.399803	SCN4A	lof_pathogenic	3	3	3745	5214	ASD no ID
1	0.99446194	0.248704026	3.643265942	SCN7A	neutral	5	7	3745	5214	ASD no ID
1	0.870024533	0.223751937	3.018952215	CACNA1A	neutral	5	8	3745	5214	ASD no ID
1	0.695993554	0.062902516	4.859233269	CACNA1C	pathogenic	2	4	3745	5214	ASD no ID
1	0	0	54.2528166	CACNA1B	gof_pathogenic	0	1	3745	5214	ASD no ID
1	1.392287402	0.017740248	109.2266258	CACNA1D	gof_pathogenic	1	1	3745	5214	ASD no ID
1	0	0	Inf	CACNA1E	gof_pathogenic	0	0	3745	5214	ASD no ID
1	0	0	54.2528166	CACNA1E	pathogenic	0	1	3745	5214	ASD no ID
1	0	0	54.2528166	CACNA1E	lof_pathogenic	0	1	3745	5214	ASD no ID
1	0	0	Inf	CACNA1F	lof_pathogenic	0	0	3745	5214	ASD no ID
1	0	0	Inf	CACNA1H	gof_pathogenic	0	0	3745	5214	ASD no ID
1	0	0	Inf	CACNA1H	pathogenic	0	0	3745	5214	ASD no ID
1	0	0	Inf	CACNA1H	neutral	0	0	3745	5214	ASD no ID
1	0	0	Inf	CACNA1H	lof_pathogenic	0	0	3745	5214	ASD no ID
1	0	0	Inf	CACNA1I	gof_pathogenic	0	0	3745	5214	ASD no ID
1	1.392287402	0.017740248	109.2266258	CACNA1I	pathogenic	1	1	3745	5214	ASD no ID
1	1.392287402	0.017740248	109.2266258	CACNA1I	lof_pathogenic	1	1	3745	5214	ASD no ID
1	0	0	Inf	SCN1A	gof_pathogenic	0	0	3745	5214	ASD no ID
1	0	0	Inf	SCN2A	gof_pathogenic	0	0	3745	5214	ASD no ID
1	0.696074752	0.011800325	13.37605862	SCN3A	gof_pathogenic	1	2	3745	5214	ASD no ID
1	0	0	54.2528166	SCN8A	gof_pathogenic	0	1	3745	5214	ASD no ID
1	0	0	54.2528166	SCN8A	pathogenic	0	1	3745	5214	ASD no ID
1	0	0	Inf	SCN8A	lof_pathogenic	0	0	3745	5214	ASD no ID
```
