## Supplemental Table S4 for "Predicting Functional Effects of Missense Variants in Voltage-Gated Sodium and Calcium Channels"

```
obs	gof	lof	pred	gene	pos	refAA	altAA	path	pheno	Overall_effect_edit	protid	pmid	id	Overall_effect_original	pheno_original	path_original	severity	severity_original	pathpred	pathogenic	in_func_pred
lof	0.447630207	0.552369793	lof	SCN1A	1011	N	I	NA	DS	lof	SCN1A:1011:N:I	PMID: 16210358	1	Loss	DS	NA	sev	NA	neutral	0.439737523	FALSE
lof	0.587910923	0.412089077	gof	SCN1A	1174	T	S	NA	DS	lof	SCN1A:1174:T:S	"PMID: 23398611, PMID: 18021921, PMID: 22780858, PMID: 21396429, PMID: 11254445"	2	Loss	FHM3 and/or FS/BOE;Ataxic migraine +/-myoclonus;DS; MAE; sporadic JME	NA	sev	NA	neutral	0.041581569	FALSE
mixed	0.251531207	0.748468793	lof	SCN1A	1204	W	R	NA	GEFS+	mixed	SCN1A:1204:W:R	"PMID: 17561957, PMID: 25576396"	3	Mixed	GEFS+	NA	mild	NA	neutral	0.091175335	FALSE
mixed	0.682031866	0.317968134	gof	SCN1A	1273	A	V	NA	DS	mixed	SCN1A:1273:A:V	PMID: 27582020	4	Mixed	Hyperthermia induced seizures	NA	NA	NA	neutral	0.496265382	TRUE
lof	0.586905644	0.413094356	gof	SCN1A	1353	V	L	NA	GEFS+	lof	SCN1A:1353:V:L	"PMID:11254444, PMID: 14672992"	5	Loss	GEFS+	NA	mild	NA	pathogenic	0.9442578	FALSE
lof	0.582620619	0.417379381	gof	SCN1A	1366	V	I	NA	GEFS+	lof	SCN1A:1366:V:I	"PMID: 17507202, PMID: 25576396"	6	Loss	GEFS+ ;DS ;FS	NA	mild	NA	pathogenic	0.69521579	FALSE
unclear	0.143940112	0.856059888	lof	SCN1A	1415	F	I	NA	DS	unclear	SCN1A:1415:F:I	PMID: 23773995	7	No Data	DS	NA	sev	NA	neutral	0.368965907	FALSE
lof	0.394717599	0.605282401	lof	SCN1A	145	M	T	NA	GEFS+	lof	SCN1A:145:M:T	PMID: 16326807	8	Loss	FS (and TLE)	NA	NA	NA	pathogenic	0.646234511	FALSE
gof	0.770119864	0.229880136	gof	SCN1A	1489	Q	K	NA	FHM	gof	SCN1A:1489:Q:K	PMID: 18632931	9	Gain	FHM3	NA	mild	NA	pathogenic	0.963926827	TRUE
neutral	0.319700247	0.680299753	lof	SCN1A	1575	R	C	NA	DS	neutral	SCN1A:1575:R:C	"PMID: 18031552, PMID: 20675100, PMID: 22309220, PMID: 26311622"	10	No effect	_Rasmussen Encephalitis;_DS;_Acute Encephalopathy; _Acute Necrotising Encephalopathy;_Acute encephalopathy with biphasic seizures and late reduced diffusion (AESD)	NA	sev	NA	neutral	0.186303962	FALSE
unclear	0.863022063	0.136977937	gof	SCN1A	1611	V	F	NA	DS	unclear	SCN1A:1611:V:F	PMID: 16210358	11	unclear	DS	NA	sev	NA	pathogenic	0.870411199	FALSE
gof	0.627761038	0.372238962	gof	SCN1A	1624	L	P	NA	FHM	gof	SCN1A:1624:L:P	PMC5105328	12	Gain	FHM3	NA	mild	NA	pathogenic	0.839758382	TRUE
lof	0.804559098	0.195440902	gof	SCN1A	1632	P	S	NA	DS	lof	SCN1A:1632:P:S	PMID: 16210358	13	Loss	DS	NA	sev	NA	pathogenic	0.900125867	FALSE
mixed	0.432639401	0.567360599	lof	SCN1A	1648	R	C	NA	DS	mixed	SCN1A:1648:R:C	"PMID: 15263074, PMID: 23086956"	14	Mixed	DS	NA	sev	NA	pathogenic	0.92339291	TRUE
mixed	0.622140569	0.377859431	gof	SCN1A	1648	R	H	NA	DS	mixed	SCN1A:1648:R:H	"PMID: 10742094 , PMID: 10486327."	15	Mixed	GEFS+DS	NA	mild	NA	pathogenic	0.900877018	TRUE
lof	0.746907136	0.253092864	gof	SCN1A	1649	L	Q	NA	FHM	lof	SCN1A:1649:L:Q	PMID: 24101488	16	Loss	FHM3	NA	mild	NA	pathogenic	0.951803122	TRUE
lof	0.862365505	0.137634495	gof	SCN1A	1656	I	M	NA	GEFS+	lof	SCN1A:1656:I:M	PMID: 14672992	17	Loss	GEFS+	NA	mild	NA	pathogenic	0.916452781	FALSE
lof	0.332968079	0.667031921	lof	SCN1A	1657	R	C	NA	GEFS+	lof	SCN1A:1657:R:C	PMID: 14672992	18	Loss	Extended spectrum GEFS+	NA	mild	NA	pathogenic	0.944812843	FALSE
mixed	0.820624876	0.179375124	gof	SCN1A	1661	F	S	NA	DS	mixed	SCN1A:1661:F:S	"PMID: 15263074, PMID: 23086956"	19	Mixed	DS	NA	sev	NA	pathogenic	0.953247581	FALSE
lof	0.747416285	0.252583715	gof	SCN1A	1664	M	K	NA	DS	lof	SCN1A:1664:M:K	PMID: 25576396	20	Loss	"GEFS+, DS"	NA	mild	NA	pathogenic	0.975794108	TRUE
lof	0.485900484	0.514099516	lof	SCN1A	1674	G	R	NA	DS	lof	SCN1A:1674:G:R	"PMID: 12083760, PMID: 15263074, PMID: 23086956"	21	Loss	DS	NA	sev	NA	pathogenic	0.960739024	FALSE
lof	0.292758498	0.707241502	lof	SCN1A	1685	A	D	NA	DS	lof	SCN1A:1685:A:D	PMID: 22525008	22	Loss	DS	NA	sev	NA	pathogenic	0.976800676	FALSE
lof	0.326907342	0.673092658	lof	SCN1A	1685	A	V	NA	GEFS+	lof	SCN1A:1685:A:V	"PMID: 14672992, PMID: 22525008"	23	Loss	PEFS+	NA	mild	NA	pathogenic	0.844209419	FALSE
lof	0.114978258	0.885021742	lof	SCN1A	1709	T	I	NA	DS	lof	SCN1A:1709:T:I	"PMID: 12566275, PMID: 16210358"	24	Loss	DS	NA	sev	NA	pathogenic	0.601549157	FALSE
lof	0.185489872	0.814510128	lof	SCN1A	1749	G	E	NA	DS	lof	SCN1A:1749:G:E	PMID: 15263074	25	Loss	DS	NA	sev	NA	neutral	0.187496423	FALSE
lof	0.259774949	0.740225051	lof	SCN1A	1765	F	L	NA	GEFS+	lof	SCN1A:1765:F:L	PMID: 20550552	26	Loss	PEFS+	NA	mild	NA	pathogenic	0.732378915	FALSE
lof	0.123994131	0.876005869	lof	SCN1A	177	G	E	NA	DS	lof	SCN1A:177:G:E	PMID: 17054685	27	Loss	DS	NA	sev	NA	pathogenic	0.896145653	FALSE
mixed	0.193060311	0.806939689	lof	SCN1A	1808	F	L	NA	DS	mixed	SCN1A:1808:F:L	PMID: 16210358	28	Mixed	DS	NA	sev	NA	pathogenic	0.915326522	TRUE
unclear	0.131984941	0.868015059	lof	SCN1A	1812	W	G	NA	DS	unclear	SCN1A:1812:W:G	"PMID: 12566275, PMID: 26339958"	29	No data	DS	NA	sev	NA	pathogenic	0.98770236	TRUE
lof	0.093029285	0.906970715	lof	SCN1A	1852	M	T	NA	DS	lof	SCN1A:1852:M:T	PMID: 12919402	30	Loss	"DS, GEFS+, FS"	NA	mild	NA	neutral	0.373468053	TRUE
mixed	0.234944362	0.765055638	lof	SCN1A	1909	T	I	NA	DS	mixed	SCN1A:1909:T:I	"PMID: 12083760, PMID: 17054685"	31	Mixed	DS	NA	sev	NA	neutral	0.186165634	TRUE
lof	0.098271008	0.901728992	lof	SCN1A	1923	Q	R	NA	GEFS+	lof	SCN1A:1923:Q:R	PMID: 22151702	32	Loss	PEFS+	NA	mild	NA	neutral	0.453319996	FALSE
lof	0.429436052	0.570563948	lof	SCN1A	1927	R	G	NA	GEFS+	lof	SCN1A:1927:R:G	PMID: 19402159	33	Loss	GEFS+	NA	mild	NA	pathogenic	0.611625858	TRUE
lof	0.247398552	0.752601448	lof	SCN1A	227	I	S	NA	DS	lof	SCN1A:227:I:S	PMID: 17054685	34	Loss	DS	NA	sev	NA	pathogenic	0.897504854	TRUE
gof	0.822495333	0.177504667	gof	SCN1A	263	L	V	NA	FHM	gof	SCN1A:263:L:V	PMID: 19220312 PMID: 24646837	35	Gain	FHM3+epilepsy;FHM3	NA	mild	NA	pathogenic	0.912605536	TRUE
lof	0.240860101	0.759139899	lof	SCN1A	393	R	H	NA	DS	lof	SCN1A:393:R:H	PMID: 17054685	36	Loss	DS	NA	sev	NA	pathogenic	0.579487954	TRUE
lof	0.552042625	0.447957375	gof	SCN1A	426	Y	N	NA	DS	lof	SCN1A:426:Y:N	"PMID: 12821740, PMID: 17054685"	37	Loss	DS	NA	sev	NA	pathogenic	0.956420325	FALSE
lof	0.284818163	0.715181837	lof	SCN1A	790	Y	C	NA	GEFS+	lof	SCN1A:790:Y:C	"PMID: 19522081, PMID: 25576396"	38	Loss	GEFS+ Panayiotopoulos syndrome	NA	mild	NA	neutral	0.434789398	FALSE
mixed	0.436374666	0.563625334	lof	SCN1A	808	T	S	NA	DS	mixed	SCN1A:808:T:S	PMID: 16210358	39	Mixed	DS	NA	sev	NA	neutral	0.488718448	FALSE
lof	0.199106709	0.800893291	lof	SCN1A	859	R	C	NA	GEFS+	lof	SCN1A:859:R:C	"PMID: 16525050, PMID: 25576396"	40	Loss	GEFS+ DS	NA	mild	NA	pathogenic	0.977555614	FALSE
mixed	0.328580764	0.671419236	lof	SCN1A	859	R	H	NA	GEFS+	mixed	SCN1A:859:R:H	PMID: 21864321	41	Mixed	GEFS+	NA	mild	NA	pathogenic	0.9830919	FALSE
mixed	0.431381998	0.568618002	lof	SCN1A	865	R	G	NA	DS	mixed	SCN1A:865:R:G	PMID: 21864321	42	Mixed	DS	NA	sev	NA	pathogenic	0.986825131	TRUE
lof	0.764685549	0.235314451	gof	SCN1A	875	T	M	NA	GEFS+	lof	SCN1A:875:T:M	PMID: 23195492	43	Loss	GEFS+; SMEB	NA	mild	NA	pathogenic	0.880208708	FALSE
lof	0.372448069	0.627551931	lof	SCN1A	902	F	C	NA	DS	lof	SCN1A:902:F:C	PMID: 15263074	44	Loss	DS	NA	sev	NA	pathogenic	0.901694489	FALSE
lof	0.310006328	0.689993672	lof	SCN1A	939	H	Q	NA	DS	lof	SCN1A:939:H:Q	PMID: 17054685	45	Loss	DS	NA	sev	NA	pathogenic	0.521177008	FALSE
lof	0.136877382	0.863122618	lof	SCN1A	946	R	C	NA	DS	lof	SCN1A:946:R:C	PMID: 21864321	46	Loss	DS	NA	sev	NA	pathogenic	0.91231871	TRUE
lof	0.128932327	0.871067673	lof	SCN1A	946	R	H	NA	GEFS+	lof	SCN1A:946:R:H	PMID: 20550552	47	Loss	PEFS+DS	NA	mild	NA	pathogenic	0.887837538	TRUE
lof	0.318963123	0.681036877	lof	SCN1A	956	M	T	NA	GEFS+	lof	SCN1A:956:M:T	PMID: 25576396	48	Loss	GEFS+	NA	mild	NA	pathogenic	0.712508508	FALSE
lof	0.096256934	0.903743066	lof	SCN1A	959	C	R	NA	DS	lof	SCN1A:959:C:R	"PMID: 12754708, PMID: 17054685"	49	Loss	DS	NA	sev	NA	pathogenic	0.826028763	FALSE
lof	0.335112495	0.664887505	lof	SCN1A	979	G	R	NA	DS	lof	SCN1A:979:G:R	PMID: 16210358	50	Loss	DS	NA	sev	NA	pathogenic	0.963226649	TRUE
lof	0.780880902	0.219119098	gof	SCN1A	983	V	A	NA	DS	lof	SCN1A:983:V:A	PMID: 16210358	51	Loss	DS	NA	sev	NA	pathogenic	0.922104757	FALSE
lof	0.333070567	0.666929433	lof	SCN1A	986	L	F	NA	DS	lof	SCN1A:986:L:F	"PMID: 14672992, PMID: 23086956"	52	Loss	DS	NA	sev	NA	pathogenic	0.983815218	FALSE
mixed	0.243238222	0.756761778	lof	SCN2A	1211	E	K	(Likely)pathogenic	EE	mixed	SCN2A:1211:E:K	"(Ogiwara, et al., 2009)"	53	GoF + LoF	ISz	Path.	sev	sev	pathogenic	0.76085558	TRUE
lof	0.252649587	0.747350413	lof	SCN2A	1312	R	T	(Likely)pathogenic	DS	lof	SCN2A:1312:R:T	"(Lossin, et al., 2012; Shi, et al., 2009)"	54	LoF	EICOE (DS)	Likely path.	sev	sev	pathogenic	0.964378403	FALSE
gof	0.397993176	0.602006824	lof	SCN2A	1319	R	Q	(Likely)pathogenic	BIFS	gof	SCN2A:1319:R:Q	"(Berkovic, et al., 2004; Misra, et al., 2008; Scalmani, et al., 2006; Wolff, et al., 2017)"	55	GoF	"9x BFNIE, 1x FS+GTS, 1x M+S, SD"	Path.	mild	10x mild; 1x sev	pathogenic	0.840250605	TRUE
gof	0.654998052	0.345001948	gof	SCN2A	1330	L	F	(Likely)pathogenic	BIFS	gof	SCN2A:1330:L:F	"(Berkovic, et al., 2004; Misra, et al., 2008; Scalmani, et al., 2006; Wolff, et al., 2017)"	56	GoF	BFNIE	Likely path.	mild	mild	pathogenic	0.894839342	FALSE
gof	0.81947792	0.18052208	gof	SCN2A	1473	I	M	(Likely)pathogenic	EE	gof	SCN2A:1473:I:M	"(Ogiwara, et al., 2009; Sawaishi, et al., 2002)"	57	GoF	EEIOE	Path.	sev	sev	pathogenic	0.978386258	FALSE
neutral	0.543676382	0.456323618	gof	SCN2A	1522	G	A	Ben.	unclear	neutral	SCN2A:1522:G:A	"(Schwarz, et al., 2016)"	58	No effect	N/A	Ben.	N/A	N/A	neutral	0.346222433	FALSE
gof	0.421251087	0.578748913	lof	SCN2A	1563	L	V	(Likely)pathogenic	BIFS	gof	SCN2A:1563:L:V	"(Berkovic, et al., 2004; Misra, et al., 2008; Scalmani, et al., 2006; Xu, et al., 2007)"	59	GoF	BFNIE	Likely path.	mild	mild	neutral	0.184719012	FALSE
gof	0.248997333	0.751002667	lof	SCN2A	1589	Y	C	(Likely)pathogenic	BIFS	gof	SCN2A:1589:Y:C	"(Lauxmann, et al., 2013)"	60	GoF	BFNIE	Likely path.	mild	mild	neutral	0.498921513	FALSE
gof	0.54659743	0.45340257	gof	SCN2A	1597	F	L	(Likely)pathogenic	EE	gof	SCN2A:1597:F:L	"(Wolff, et al., 2017)"	61	GoF	EIMFS	Likely path.	sev	sev	pathogenic	0.898540178	TRUE
lof	0.7606769	0.2393231	gof	SCN2A	1622	P	S	(Likely)pathogenic	unclear	lof	SCN2A:1622:P:S	"(Wolff, et al., 2017)"	62	LoF	MAE	Path.	sev	sev	pathogenic	0.83282692	TRUE
gof	0.837444584	0.162555416	gof	SCN2A	1882	R	G	(Likely)pathogenic	BIFS	gof	SCN2A:1882:R:G	"(Schwarz, et al., 2016)"	63	GoF	BFNIE	Path.	mild	i-med	pathogenic	0.862594219	TRUE
mixed	0.03776932	0.96223068	lof	SCN2A	188	R	W	(Likely)pathogenic	unclear	mixed	SCN2A:188:R:W	"(Sugawara, et al., 2001)"	64	GoF+LoF	Not classified	Likely path.	mild	mild	neutral	0.162389582	FALSE
neutral	0.430092876	0.569907124	lof	SCN2A	19	R	K	Ben.	unclear	neutral	SCN2A:19:R:K	"(Sugawara, et al., 2001)"	65	No effect	N/A	Ben.	N/A	N/A	neutral	0.051294397	FALSE
gof	0.606924627	0.393075373	gof	SCN2A	208	V	E	(Likely)pathogenic	BIFS	gof	SCN2A:208:V:E	"(Lemke, et al., 2012), this study"	66	GoF	BFNIE	Likely path.	mild	mild	pathogenic	0.549299529	TRUE
gof	0.121939191	0.878060809	lof	SCN2A	223	R	Q	(Likely)pathogenic	BIFS	gof	SCN2A:223:R:Q	"(Berkovic, et al., 2004; Scalmani, et al., 2006)"	67	GoF	BFNIE	Path.	mild	mild	pathogenic	0.970274017	FALSE
gof	0.90296377	0.09703623	gof	SCN2A	252	M	V	(Likely)pathogenic	BIFS	gof	SCN2A:252:M:V	"(Liao, et al., 2010b)"	68	GoF	BFNIE	Path.	mild	mild	neutral	0.246296836	TRUE
gof	0.582618748	0.417381252	gof	SCN2A	261	V	M	(Likely)pathogenic	EE	gof	SCN2A:261:V:M	"(Liao, et al., 2010b)"	69	GoF	BNE	Path.	mild	mild	neutral	0.362035434	TRUE
gof	0.646964688	0.353035312	gof	SCN2A	263	A	V	(Likely)pathogenic	EE	gof	SCN2A:263:A:V	"(Johannesen, et al., 2016; Liao, et al., 2010a; Schwarz, et al., 2016; Touma, et al., 2013)"	70	GoF	"3x NS, 3x EEIOE incl. SD"	Path.	sev	3x i-med; 3x sev	pathogenic	0.75807427	TRUE
gof	0.916790281	0.083209719	gof	SCN2A	423	V	L	(Likely)pathogenic	EE	gof	SCN2A:423:V:L	"(Wolff, et al., 2017)"	71	GoF	EICOE (OS)	Path.	sev	sev	pathogenic	0.943844298	TRUE
neutral	0.278740735	0.721259265	lof	SCN2A	524	R	Q	Ben.	unclear	neutral	SCN2A:524:R:Q	"(Sugawara, et al., 2001)"	72	No effect	N/A	Ben.	N/A	N/A	neutral	0.048653546	FALSE
neutral	0.199715043	0.800284957	lof	SCN2A	575	A	V	VUS	unclear	neutral	SCN2A:575:A:V	"(Ogiwara, et al., 2009)"	73	No effect	N/A	VUS	N/A	N/A	neutral	0.038731583	FALSE
gof	0.091216581	0.908783419	lof	SCN2A	773	T	I	(Likely)pathogenic	EE	gof	SCN2A:773:T:I	This study	74	GoF	ISz	Likely path.	i-med	i-med	pathogenic	0.920958	FALSE
lof	0.671171734	0.328828266	gof	SCN2A	899	G	S	(Likely)pathogenic	EE	lof	SCN2A:899:G:S	"(Wolff, et al., 2017)"	75	LoF	EICOE	Path.	sev	sev	pathogenic	0.886320143	FALSE
gof	0.243817192	0.756182808	lof	SCN2A	908	K	E	(Likely)pathogenic	BIFS	gof	SCN2A:908:K:E	"(Wolff, et al., 2017), this study"	76	GoF	"3x BFNIE, 1x EEIOE"	Path.	mild	"3x mild, 1x sev"	neutral	0.281516542	TRUE
lof	0.039726086	0.960273914	lof	SCN8A	1218	E	K	(Likely)pathogenic	unclear	lof	SCN8A:1218:E:K	"Wagnon et al. 2017, https://www.ncbi.nlm.nih.gov/pmc/articles/PMC5499976/"	77	LOF	SID	Path	N/A	N/A	pathogenic	0.806847163	FALSE
gof	0.868540596	0.131459404	gof	SCN8A	1327	I	V	(Likely)pathogenic	EE	gof	SCN8A:1327:I:V	"Bryan S. Barker et. al. 2016,   https://www.ncbi.nlm.nih.gov/pmc/articles/PMC5012949/"	78	GOF	EEIOE	Path.	sev	???	pathogenic	0.843965621	TRUE
lof	0.472340427	0.527659573	lof	SCN8A	1451	G	S	(Likely)pathogenic	unclear	lof	SCN8A:1451:G:S	"Blanchard et al. 2015, https://www.ncbi.nlm.nih.gov/pmc/articles/PMC4413743/"	79	LOF	"ID, epilepsy"	Path	sev	sev	pathogenic	0.553993786	FALSE
gof	0.819850698	0.180149302	gof	SCN8A	1617	R	Q	(Likely)pathogenic	EE	gof	SCN8A:1617:R:Q	"Jacy L. Wagnon et. al. 2015,   https://www.ncbi.nlm.nih.gov/pmc/articles/PMC4748308/"	80	GOF	EICOE	Path.	i-med???	i-med???	pathogenic	0.907063068	TRUE
lof	0.214462447	0.785537553	lof	SCN8A	1719	P	R	(Likely)pathogenic	unclear	lof	SCN8A:1719:P:R	"Wagnon et. al. 2018,    https://www.ncbi.nlm.nih.gov/pubmed/29726066"	81	Partial LOF	Myoclonus since 4 -5a	Path	N/A	N/A	pathogenic	0.5441069	FALSE
gof	0.400638336	0.599361664	lof	SCN8A	1768	N	D	(Likely)pathogenic	EE	gof	SCN8A:1768:N:D	"Krishna R. Veeramah et. al. 2012,     https://www.ncbi.nlm.nih.gov/pmc/articles/PMC3309181/"	82	GOF>>LOF	EEIOE	Path.	sev	sev	pathogenic	0.888655297	TRUE
gof	0.400638336	0.599361664	lof	SCN8A	1768	N	D	(Likely)pathogenic	unclear	gof	SCN8A:1768:N:D	"Luis F. Lopez-Santiago et. al. 2017,    https://www.ncbi.nlm.nih.gov/pmc/articles/PMC5338511/"	83	GOF	Mice�!	Path.	N/A	N/A	pathogenic	0.888655297	TRUE
gof	0.743046809	0.256953191	gof	SCN8A	1872	R	L	(Likely)pathogenic	EE	gof	SCN8A:1872:R:L	"Jacy L. Wagnon et. al. 2015,   https://www.ncbi.nlm.nih.gov/pmc/articles/PMC4748308/"	84	GOF	EEIOE	Path.	sev	"1x sev, ???"	neutral	0.471365091	TRUE
gof	0.746160381	0.253839619	gof	SCN8A	1872	R	Q	(Likely)pathogenic	EE	gof	SCN8A:1872:R:Q	"Jacy L. Wagnon et. al. 2015,   https://www.ncbi.nlm.nih.gov/pmc/articles/PMC4748308/"	85	GOF	EICOE	Path.	sev	sev	neutral	0.361796098	TRUE
unclear	0.235849452	0.764150548	lof	SCN8A	223	R	G	(Likely)pathogenic	EE	unclear	SCN8A:223:R:G	"Carolien G.F. de Kovel et. al. 2014,   https://www.ncbi.nlm.nih.gov/pmc/articles/PMC4490185/"	86	???	EICOE	Path.	sev	sev	pathogenic	0.97901771	TRUE
unclear	0.424959904	0.575040096	lof	SCN8A	58	D	N	VUS	unclear	unclear	SCN8A:58:D:N	"Blanchard et al. 2015, https://www.ncbi.nlm.nih.gov/pmc/articles/PMC4413743/"	87	N/A	ID	"not Path, clinical syndroms because of additional mutation in RING1p.(Arg95Gln"	N/A (Phenotype not caused by this variant)	N/A (Phenotype not caused by this variant)	neutral	0.3394365	FALSE
gof	0.091216581	0.908783419	lof	SCN8A	767	T	I	(Likely)pathogenic	EE	gof	SCN8A:767:T:I	"Mark Estacion et. al.  2014,   https://www.ncbi.nlm.nih.gov/pmc/articles/PMC4124819/"	88	GOF	EEIOE	Path.	sev	sev	pathogenic	0.881522271	TRUE
lof	0.151218447	0.848781553	lof	SCN8A	964	G	R	(Likely)pathogenic	unclear	lof	SCN8A:964:G:R	"Wagnon et al. 2017, https://www.ncbi.nlm.nih.gov/pmc/articles/PMC5499976/"	89	LOF	Language disorder borderline intellectual function	Path	N/A	N/A	pathogenic	0.978994247	FALSE
gof	0.124642281	0.875357719	lof	SCN8A	984	N	K	(Likely)pathogenic	EE	gof	SCN8A:984:N:K	"Blanchard et al. 2015, https://www.ncbi.nlm.nih.gov/pmc/articles/PMC4413743/"	90	GOF	EEIOE	Path	sev	sev	neutral	0.110736491	FALSE
gof	0.03776932	0.96223068	lof	SCN2A	NA	NA	NA	NA	unclear	gof	SCN2A:188:R:W	11371648	91	GoF	Other	NA	NA	NA	neutral	0.162389582	FALSE
gof	0.121939191	0.878060809	lof	SCN2A	NA	NA	NA	NA	BIFS	gof	SCN2A:223:R:Q	"1,504,889,417,021,160"	92	GoF	BIFS	NA	mild	NA	pathogenic	0.970274017	FALSE
gof	0.90296377	0.09703623	gof	SCN2A	NA	NA	NA	NA	BIFS	gof	SCN2A:252:M:V	"2,095,679,020,371,500"	93	GoF	BIFS	NA	mild	NA	neutral	0.246296836	TRUE
gof	0.582618748	0.417381252	gof	SCN2A	NA	NA	NA	NA	BIFS	gof	SCN2A:261:V:M	"2,095,679,020,371,500"	94	GoF	BIFS	NA	mild	NA	neutral	0.362035434	TRUE
gof	0.646964688	0.353035312	gof	SCN2A	NA	NA	NA	NA	EE	gof	SCN2A:263:A:V	20956790	95	GoF	Mild_EE/Ataxia	NA	mild	NA	pathogenic	0.75807427	TRUE
gof	0.646964688	0.353035312	gof	SCN2A	NA	NA	NA	NA	EE	gof	SCN2A:263:A:V	"23550958,"	96	GoF	EE	NA	sev	NA	pathogenic	0.75807427	TRUE
gof	0.646964688	0.353035312	gof	SCN2A	NA	NA	NA	NA	unclear	gof	SCN2A:263:A:V	"26283219,"	97	GoF	Unclear	NA	NA	NA	pathogenic	0.75807427	TRUE
gof	0.646964688	0.353035312	gof	SCN2A	NA	NA	NA	NA	EE	gof	SCN2A:263:A:V	"26645390,"	98	GoF	Mild_EE/Ataxia	NA	mild	NA	pathogenic	0.75807427	TRUE
gof	0.256588469	0.743411531	lof	SCN2A	NA	NA	NA	NA	EE	gof	SCN2A:1211:E:K	19786696	99	GoF--modeled in Ben-Shalom et al.	EE	NA	sev	NA	pathogenic	0.76085558	TRUE
unclear	0.256588469	0.743411531	lof	SCN2A	NA	NA	NA	NA	unclear	unclear	SCN2A:1211:E:K	"25459969,"	100		Unclear	NA	NA	NA	pathogenic	0.76085558	TRUE
gof	0.384750426	0.615249574	lof	SCN2A	NA	NA	NA	NA	unclear	gof	SCN2A:1312:R:T	"1,978,339,022,677,030"	101	GoF	Unclear	NA	NA	NA	pathogenic	0.964378403	FALSE
gof	0.412859916	0.587140084	lof	SCN2A	NA	NA	NA	NA	BIFS	gof	SCN2A:1319:R:Q	"1,504,889,417,021,160"	102	GoF	BIFS	NA	mild	NA	pathogenic	0.840250605	TRUE
lof	0.412859916	0.587140084	lof	SCN2A	NA	NA	NA	NA	BIFS	lof	SCN2A:1319:R:Q	"1,504,889,418,479,380"	103	LoF	BIFS	NA	mild	NA	pathogenic	0.840250605	TRUE
gof	0.852314147	0.147685853	gof	SCN2A	NA	NA	NA	NA	BIFS	gof	SCN2A:1330:L:F	"1,224,392,117,021,160"	104	GoF--modeled in Ben-Shalom et al.	BIFS	NA	mild	NA	pathogenic	0.894839342	FALSE
lof	0.852314147	0.147685853	gof	SCN2A	NA	NA	NA	NA	BIFS	lof	SCN2A:1330:L:F	"1,224,392,118,479,380"	105	LoF	BIFS	NA	mild	NA	pathogenic	0.894839342	FALSE
gof	0.919973623	0.080026377	gof	SCN2A	NA	NA	NA	NA	EE	gof	SCN2A:1473:I:M	19786696	106	GoF--modeled in Ben-Shalom et al.	EE	NA	sev	NA	pathogenic	0.978386258	FALSE
unclear	0.575066456	0.424933544	gof	SCN2A	NA	NA	NA	NA	EE	unclear	SCN2A:1522:G:A	26645390	107	No effect/GoF	Mild_EE/Ataxia	NA	mild	NA	neutral	0.346222433	FALSE
gof	0.613618448	0.386381552	gof	SCN2A	NA	NA	NA	NA	BIFS	gof	SCN2A:1563:L:V	"1,224,392,117,021,160"	108	GoF--modeled in Ben-Shalom et al.	BIFS	NA	mild	NA	neutral	0.184719012	FALSE
gof	0.613618448	0.386381552	gof	SCN2A	NA	NA	NA	NA	BIFS	gof	SCN2A:1563:L:V	"1,224,392,117,467,280"	109	GoF--modeled in Xu et al.	BIFS	NA	mild	NA	neutral	0.184719012	FALSE
mixed	0.613618448	0.386381552	gof	SCN2A	NA	NA	NA	NA	BIFS	mixed	SCN2A:1563:L:V	"1,224,392,118,479,380"	110	GoF based on inactivation shift. LoF based on surface expression.	BIFS	NA	mild	NA	neutral	0.184719012	FALSE
gof	0.437934204	0.562065796	lof	SCN2A	NA	NA	NA	NA	BIFS	gof	SCN2A:1589:Y:C	23758435	111	GoF	BIFS	NA	mild	NA	neutral	0.498921513	FALSE
gof	0.837444584	0.162555416	gof	SCN2A	NA	NA	NA	NA	EE	gof	SCN2A:1882:R:G	26645390	112	GoF	Mild_EE/Ataxia	NA	mild	NA	pathogenic	0.862594219	TRUE
lof	0.231830776	0.768169224	lof	SCN2A	NA	NA	NA	NA	ASD	lof	SCN2A:12:D:N	28256214	113	LoF	ASD	NA	sev	NA	neutral	0.200079114	TRUE
lof	0.142101375	0.857898625	lof	SCN2A	NA	NA	NA	NA	ASD	lof	SCN2A:82:D:G	28256214	114	LoF	ASD	NA	sev	NA	pathogenic	0.922365436	FALSE
lof	0.138864989	0.861135011	lof	SCN2A	NA	NA	NA	NA	ASD	lof	SCN2A:1420:T:M	28256214	115	LoF	ASD	NA	sev	NA	pathogenic	0.869388116	FALSE
lof	0.070246416	0.929753584	lof	SCN2A	NA	NA	NA	NA	ASD	lof	SCN2A:379:R:H	28256214	116	LoF	ASD	NA	sev	NA	pathogenic	0.938832903	FALSE
lof	0.046486696	0.953513304	lof	SCN2A	NA	NA	NA	NA	ASD	lof	SCN2A:937:R:C	28256214	117	LoF	ASD	NA	sev	NA	pathogenic	0.973850556	FALSE
lof	0.045635781	0.954364219	lof	SCN2A	NA	NA	NA	NA	ASD	lof	SCN2A:937:R:H	28256214	118	LoF	ASD	NA	sev	NA	pathogenic	0.952060262	FALSE
lof	0.072281047	0.927718953	lof	SCN2A	NA	NA	NA	NA	ASD	lof	SCN2A:1386:C:R	28256214	119	LoF	ASD	NA	sev	NA	pathogenic	0.910369725	FALSE
```
