## Supplemental Table S3 for "Predicting Functional Effects of Missense Variants in Voltage-Gated Sodium and Calcium Channels"

```
gene	diseasewhighestprevalence	inferred_mechanism	inheritance	penetrance	prevalence1_in	source	MAC_gnomad	MAF	"# genetic heterogeneity set to 1, allelic heterogeneity set to 0.1 as default"
SCN5A	Brugada syndrome	lof	AD	0.3	2000	https://www.ncbi.nlm.nih.gov/books/NBK1517/	20	7.21E-05	"# gnomad 138,632*2 alleles"
SCN9A	Congenital Insensitivity to Pain	lof	AR	0.9	1000000	https://www.ncbi.nlm.nih.gov/books/NBK481553/	28	1.01E-04	
SCN4A	Congenital Myasthenia	gof	AR	0.9	400000	https://www.ncbi.nlm.nih.gov/books/NBK1168/	20	7.21E-05	
CACNA1A	Episodic Ataxia Type 2	lof	AD	0.9	100000	https://www.ncbi.nlm.nih.gov/books/NBK1501/	2	7.21E-06	
CACNA1A	Hemiplegic migraine	gof	AD	NA	NA	NA	0	0.00E+00	
CACNA1A	NDD (+ epilepsy)	lof	AD	1	NA	NA	0	0.00E+00	
CACNA1E	NDD (+ epilepsy)	lof	AD	1	NA	NA	0	0.00E+00	
CACNA1C	"Timothy syndrome, Long QT syndrome"	gof	AD	1	NA	NA	0	0.00E+00	
CACNA1D	"APCC, AP, autism"	gof	AD	1	NA	NA	0	0.00E+00	
CACNA1F	congenital stationary night blindness	lof	XD	1	NA	NA	0	0.00E+00	
CACNA1S	Hypokalaemic periodic paralysis	lof	AD	NA	NA	NA	0	0.00E+00	
SCN1A	Dravet (NDD+epilepsy)	lof	AD	1	NA	NA	0	0.00E+00	
SCN1A	Hemiplegic migraine	gof	AD		NA	NA	0	0.00E+00	
SCN2A	NDD+ early onset epilepsy	lof	AD	1	NA	NA	0	0.00E+00	
SCN2A	NDD+ late onset epilepsy	gof	AD	1	NA	NA	0	0.00E+00	
SCN8A	NDD+ epilepsy	gof	AD	1	NA	NA	0	0.00E+00	
SCN9A	Erythromelalgia	gof	AD	1	50000	https://www.ncbi.nlm.nih.gov/books/NBK1163/	0	0.00E+00	
```
