## Supplemental Table S1 for "Predicting Functional Effects of Missense Variants in Voltage-Gated Sodium and Calcium Channels" (part 1 of 2)

```
disease	segr	pos	refAA	altAA	gene	inferred_mechanism	cohort	pathogenic_infer	pathogenicity	gnomAD_AF	confidence	diseaseorig	maf_interpretation	LQT_penetrance	BrS_penetrance	used_in_functional_prediction	used_in_pathogenicity_prediction	pmid_publication	protid	transcript
not specified	NA	2	A	V	CACNA1A	unknown	clinvar	unknown	Uncertain significance	2.58E-05	2	not specified	unknown	NA	NA	0	0	VariationID_422504	CACNA1A:2:A:V	ENST00000360228
DEE	NA	7	E	K	CACNA1A	unknown	Heyneetal_panels	unknown	unknown	0	unknown	DEE	maf_pathogenic	NA	NA	0	0	Heyne_etal_bioRxiv2019	CACNA1A:7:E:K	ENST00000360228
not specified	NA	10	A	V	CACNA1A	unknown	clinvar	unknown	Uncertain significance	0	2	not specified	maf_pathogenic	NA	NA	0	0	VariationID_422558	CACNA1A:10:A:V	ENST00000360228
epileptic_encephalopathy_episodic_ataxia	NA	21	A	V	CACNA1A	unknown	clinvar	unknown	Benign	0.0008541	3	"Epileptic encephalopathy, early infantile, 42;Episodic ataxia type 2;not specified"	unknown	NA	NA	0	0	VariationID_385048	CACNA1A:21:A:V	ENST00000360228
DEE	NA	74	V	F	CACNA1A	unknown	Heyneetal_panels	unknown	unknown	0	unknown	DEE	maf_pathogenic	NA	NA	0	0	Heyne_etal_bioRxiv2019	CACNA1A:74:V:F	ENST00000360228
epileptic_encephalopathy	NA	101	E	Q	CACNA1A	unknown	clinvar	unknown	Pathogenic	0	1	"Epileptic encephalopathy, early infantile, 42"	maf_pathogenic	NA	NA	0	0	VariationID_254267	CACNA1A:101:E:Q	ENST00000360228
Epilepsy of infancy with migrating focal seizures	NA	101	E	Q	CACNA1A	unknown	hgmd	(Likely)pathogenic	DM	0	2	Epilepsy of infancy with migrating focal seizures	maf_pathogenic	NA	NA	0	1	27476654	CACNA1A:101:E:Q	ENST00000360228
not specified	NA	110	A	V	CACNA1A	unknown	clinvar	unknown	Uncertain significance	0	2	not specified	maf_pathogenic	NA	NA	0	0	VariationID_426786	CACNA1A:110:A:V	ENST00000360228
not provided	NA	137	E	K	CACNA1A	unknown	clinvar	(Likely)pathogenic	Likely pathogenic	0	2	not provided	maf_pathogenic	NA	NA	0	1	VariationID_372981	CACNA1A:137:E:K	ENST00000360228
Episodic ataxia 2	NA	147	E	K	CACNA1A	lof	hgmd	(Likely)pathogenic	DM	0	2	Episodic ataxia 2	maf_pathogenic	NA	NA	1	1	15483044	CACNA1A:147:E:K	ENST00000360228
not specified	NA	153	I	T	CACNA1A	unknown	clinvar	unknown	Uncertain significance	0	2	not specified	maf_pathogenic	NA	NA	0	0	VariationID_386980	CACNA1A:153:I:T	ENST00000360228
Episodic ataxia 2	NA	162	G	V	CACNA1A	lof	hgmd	(Likely)pathogenic	DM	0	2	Episodic ataxia 2	maf_pathogenic	NA	NA	1	1	27066515	CACNA1A:162:G:V	ENST00000360228
epileptic_encephalopathy_episodic_ataxia	NA	176	V	L	CACNA1A	unknown	clinvar	unknown	Uncertain significance	0	3	"Epileptic encephalopathy, early infantile, 42;Episodic ataxia type 2;not specified"	maf_pathogenic	NA	NA	0	0	VariationID_384320	CACNA1A:176:V:L	ENST00000360228
not provided	NA	176	V	M	CACNA1A	unknown	clinvar	(Likely)pathogenic	Pathogenic	0	2	not provided	maf_pathogenic	NA	NA	0	1	VariationID_426878	CACNA1A:176:V:M	ENST00000360228
Familial hemiplegic migraine type 1	NA	192	R	Q	CACNA1A	gof	clinvar	unknown	Pathogenic	0	1	Familial hemiplegic migraine type 1	maf_pathogenic	NA	NA	0	0	VariationID_8487	CACNA1A:192:R:Q	ENST00000360228
Hemiplegic migraine and episodic ataxia 2	NA	192	R	Q	CACNA1A	unknown	hgmd	(Likely)pathogenic	DM	0	2	Hemiplegic migraine and episodic ataxia 2	maf_pathogenic	NA	NA	0	1	"88,982,061,924,209,100,000,000,000,000,000,000,000,000,000,000,000,000,000,000,000,000,000,000,000,000,000,000,000,000,000,000,000,000,000,000,000,000,000,000,000,000,000,000,000"	CACNA1A:192:R:Q	ENST00000360228
Cerebellar ataxia;Dysarthria;Intention tremor;Mild global developmental delay;Spastic paraparesis	NA	192	R	W	CACNA1A	unknown	clinvar	unknown	Likely pathogenic	0	1	Cerebellar ataxia;Dysarthria;Intention tremor;Mild global developmental delay;Spastic paraparesis	maf_pathogenic	NA	NA	0	0	VariationID_373933	CACNA1A:192:R:W	ENST00000360228
Episodic ataxia 2	NA	192	R	W	CACNA1A	lof	hgmd	(Likely)pathogenic	DM	0	2	Episodic ataxia 2	maf_pathogenic	NA	NA	1	1	25473036	CACNA1A:192:R:W	ENST00000360228
not specified	NA	193	T	M	CACNA1A	unknown	clinvar	unknown	Uncertain significance	0	2	not specified	maf_pathogenic	NA	NA	0	0	VariationID_446934	CACNA1A:193:T:M	ENST00000360228
Familial hemiplegic migraine type 1	NA	195	R	K	CACNA1A	gof	clinvar	unknown	not provided	0	1	Familial hemiplegic migraine type 1	maf_pathogenic	NA	NA	0	0	VariationID_68439	CACNA1A:195:R:K	ENST00000360228
Hemiplegic migraine	NA	195	R	K	CACNA1A	gof	hgmd	(Likely)pathogenic	DM	0	2	Hemiplegic migraine	maf_pathogenic	NA	NA	1	1	11439943	CACNA1A:195:R:K	ENST00000360228
not specified	NA	198	R	G	CACNA1A	unknown	clinvar	unknown	Uncertain significance	0	2	not specified	maf_pathogenic	NA	NA	0	0	VariationID_281747	CACNA1A:198:R:G	ENST00000360228
not specified	NA	198	R	Q	CACNA1A	unknown	clinvar	unknown	Uncertain significance	0	2	not specified	maf_pathogenic	NA	NA	0	0	VariationID_210556	CACNA1A:198:R:Q	ENST00000360228
DEE	de novo	201	R	L	CACNA1A	lof	Heyneetal_panels_DNV	(Likely)pathogenic	unknown	NA	NA	NA	NA	NA	NA	1	1	Heyne_etal_bioRxiv2019	CACNA1A:201:R:L	ENST00000360228
DEE	NA	201	R	L	CACNA1A	unknown	Heyneetal_panels	unknown	unknown	0	unknown	DEE	maf_pathogenic	NA	NA	0	0	Heyne_etal_bioRxiv2019	CACNA1A:201:R:L	ENST00000360228
DEE	NA	202	P	A	CACNA1A	unknown	Heyneetal_panels	unknown	unknown	0	unknown	DEE	maf_pathogenic	NA	NA	0	0	Heyne_etal_bioRxiv2019	CACNA1A:202:P:A	ENST00000360228
ID_E	"de novo, mother mosaic"	202	P	Q	CACNA1A	lof	Syrbe_etal	(Likely)pathogenic	NA	NA	NA	NA	NA	NA	NA	1	1	NA	CACNA1A:202:P:Q	ENST00000360228
ID_E	de novo	204	K	Q	CACNA1A	lof	Syrbe_etal	(Likely)pathogenic	NA	NA	NA	NA	NA	NA	NA	1	1	NA	CACNA1A:204:K:Q	ENST00000360228
DEE	de novo	204	K	Q	CACNA1A	lof	Heyneetal_panels_DNV	(Likely)pathogenic	unknown	NA	NA	NA	NA	NA	NA	1	1	Heyne_etal_bioRxiv2019	CACNA1A:204:K:Q	ENST00000360228
DEE	NA	204	K	Q	CACNA1A	unknown	Heyneetal_panels	unknown	unknown	0	unknown	DEE	maf_pathogenic	NA	NA	0	0	Heyne_etal_bioRxiv2019	CACNA1A:204:K:Q	ENST00000360228
not specified	NA	211	S	N	CACNA1A	unknown	clinvar	unknown	Uncertain significance	0	2	not specified	maf_pathogenic	NA	NA	0	0	VariationID_426949	CACNA1A:211:S:N	ENST00000360228
epileptic_encephalopathy_episodic_ataxia	NA	215	V	I	CACNA1A	unknown	clinvar	unknown	Uncertain significance	0	3	"Epileptic encephalopathy, early infantile, 42;Episodic ataxia type 2;not specified"	maf_pathogenic	NA	NA	0	0	VariationID_446940	CACNA1A:215:V:I	ENST00000360228
Episodic ataxia type 2;Familial hemiplegic migraine type 1	NA	218	S	L	CACNA1A	unknown	clinvar	(Likely)pathogenic	Pathogenic	0	2	Episodic ataxia type 2;Familial hemiplegic migraine type 1	maf_pathogenic	NA	NA	0	1	VariationID_8504	CACNA1A:218:S:L	ENST00000360228
Hemiplegic migraine	NA	218	S	L	CACNA1A	gof	hgmd	(Likely)pathogenic	DM	0	2	Hemiplegic migraine	maf_pathogenic	NA	NA	1	1	"1,140,942,719,242,090,000,000,000,000,000,000,000,000,000,000,000,000,000,000,000,000,000,000,000,000,000,000,000,000,000,000,000,000,000,000,000,000,000,000,000,000,000,000,000,000,000,000,000,000,000,000,000,000"	CACNA1A:218:S:L	ENST00000360228
Hemiplegic migraine	NA	225	P	H	CACNA1A	gof	hgmd	(Likely)pathogenic	DM	0	2	Hemiplegic migraine	maf_pathogenic	NA	NA	1	1	22784462	CACNA1A:225:P:H	ENST00000360228
not specified	NA	227	L	R	CACNA1A	unknown	clinvar	unknown	Uncertain significance	0	2	not specified	maf_pathogenic	NA	NA	0	0	VariationID_386109	CACNA1A:227:L:R	ENST00000360228
epileptic_encephalopathy_episodic_ataxia	NA	230	G	S	CACNA1A	unknown	clinvar	unknown	Uncertain significance	0	2	"Epileptic encephalopathy, early infantile, 42;Episodic ataxia type 2"	maf_pathogenic	NA	NA	0	0	VariationID_476276	CACNA1A:230:G:S	ENST00000360228
ID_E	de novo	230	G	V	CACNA1A	unknown	Syrbe_etal	(Likely)pathogenic	NA	NA	NA	NA	NA	NA	NA	0	1	NA	CACNA1A:230:G:V	ENST00000360228
DEE	NA	231	L	R	CACNA1A	unknown	Heyneetal_panels	unknown	unknown	0	unknown	DEE	maf_pathogenic	NA	NA	0	0	Heyne_etal_bioRxiv2019	CACNA1A:231:L:R	ENST00000360228
Episodic ataxia type 2	NA	248	Y	C	CACNA1A	lof	clinvar	unknown	not provided	0	1	Episodic ataxia type 2	maf_pathogenic	NA	NA	0	0	VariationID_68441	CACNA1A:248:Y:C	ENST00000360228
Episodic ataxia 2	NA	248	Y	C	CACNA1A	lof	hgmd	(Likely)pathogenic	DM	0	2	Episodic ataxia 2	maf_pathogenic	NA	NA	1	1	18602318	CACNA1A:248:Y:C	ENST00000360228
epileptic_encephalopathy_episodic_ataxia	NA	249	M	V	CACNA1A	unknown	clinvar	unknown	Uncertain significance	4.07E-06	2	"Epileptic encephalopathy, early infantile, 42;Episodic ataxia type 2"	maf_pathogenic	NA	NA	0	0	VariationID_476277	CACNA1A:249:M:V	ENST00000360228
Episodic ataxia type 2	NA	253	H	Y	CACNA1A	lof	clinvar	(Likely)pathogenic	Likely pathogenic	0	2	Episodic ataxia type 2	maf_pathogenic	NA	NA	1	1	VariationID_68442	CACNA1A:253:H:Y	ENST00000360228
Episodic ataxia 2	NA	253	H	Y	CACNA1A	lof	hgmd	(Likely)pathogenic	DM	0	2	Episodic ataxia 2	maf_pathogenic	NA	NA	1	1	12420090	CACNA1A:253:H:Y	ENST00000360228
DEE	NA	254	T	A	CACNA1A	unknown	Heyneetal_panels	unknown	unknown	0	unknown	DEE	maf_pathogenic	NA	NA	0	0	Heyne_etal_bioRxiv2019	CACNA1A:254:T:A	ENST00000360228
Episodic ataxia type 2	NA	256	C	R	CACNA1A	lof	clinvar	unknown	not provided	0	1	Episodic ataxia type 2	maf_pathogenic	NA	NA	0	0	VariationID_68443	CACNA1A:256:C:R	ENST00000360228
Episodic ataxia 2	NA	256	C	R	CACNA1A	lof	hgmd	(Likely)pathogenic	DM	0	2	Episodic ataxia 2	maf_pathogenic	NA	NA	1	1	15173248	CACNA1A:256:C:R	ENST00000360228
not specified	NA	266	G	S	CACNA1A	unknown	clinvar	unknown	Likely benign	0.0003014	3	not specified	unknown	NA	NA	0	0	VariationID_287410	CACNA1A:266:G:S	ENST00000360228
DEE	NA	266	G	S	CACNA1A	unknown	Heyneetal_panels	unknown	unknown	0.0003014	unknown	DEE	unknown	NA	NA	0	0	Heyne_etal_bioRxiv2019	CACNA1A:266:G:S	ENST00000360228
Paroxysmal tonic upward gaze	NA	272	C	Y	CACNA1A	unknown	hgmd	(Likely)pathogenic	DM	0	2	Paroxysmal tonic upward gaze	maf_pathogenic	NA	NA	0	1	"2,559,606,627,572,810"	CACNA1A:272:C:Y	ENST00000360228
CADASIL	NA	278	A	S	CACNA1A	unknown	hgmd	unknown	DM	0	1	CADASIL	maf_pathogenic	NA	NA	0	0	27881154	CACNA1A:278:A:S	ENST00000360228
not specified	NA	278	A	V	CACNA1A	unknown	clinvar	unknown	Uncertain significance	0	2	not specified	maf_pathogenic	NA	NA	0	0	VariationID_423662	CACNA1A:278:A:V	ENST00000360228
Episodic ataxia 2	NA	279	R	C	CACNA1A	lof	hgmd	(Likely)pathogenic	DM	0	2	Episodic ataxia 2	maf_pathogenic	NA	NA	1	1	27066515	CACNA1A:279:R:C	ENST00000360228
Episodic ataxia type 2	NA	287	C	Y	CACNA1A	lof	clinvar	unknown	Pathogenic	0	1	Episodic ataxia type 2	maf_pathogenic	NA	NA	0	0	VariationID_8511	CACNA1A:287:C:Y	ENST00000360228
Episodic ataxia 2	NA	287	C	Y	CACNA1A	lof	hgmd	(Likely)pathogenic	DM	0	2	Episodic ataxia 2	maf_pathogenic	NA	NA	1	1	"1,471,869,015,985,570"	CACNA1A:287:C:Y	ENST00000360228
Episodic ataxia type 2;Spinocerebellar ataxia 6	NA	293	G	R	CACNA1A	lof	clinvar	unknown	Pathogenic	0	1	Episodic ataxia type 2;Spinocerebellar ataxia 6	maf_pathogenic	NA	NA	0	0	VariationID_8496	CACNA1A:293:G:R	ENST00000360228
Spinocerebellar ataxia 6	NA	293	G	R	CACNA1A	unknown	hgmd	(Likely)pathogenic	DM	0	2	Spinocerebellar ataxia 6	maf_pathogenic	NA	NA	0	1	"93,451,071,598,557,900,000,000"	CACNA1A:293:G:R	ENST00000360228
Cerebellar ataxia	NA	294	P	S	CACNA1A	unknown	hgmd	(Likely)pathogenic	DM	0	2	Cerebellar ataxia	maf_pathogenic	NA	NA	0	1	28444220	CACNA1A:294:P:S	ENST00000360228
Episodic ataxia%2C global developmental delay%2C and migraine	NA	297	G	R	CACNA1A	unknown	hgmd	(Likely)pathogenic	DM	0	2	Episodic ataxia%2C global developmental delay%2C and migraine	maf_pathogenic	NA	NA	0	1	"2,681,417,428,431,590"	CACNA1A:297:G:R	ENST00000360228
Cerebellar ataxia	NA	301	F	L	CACNA1A	unknown	hgmd	unknown	DM	0	1	Cerebellar ataxia	maf_pathogenic	NA	NA	0	0	25133958	CACNA1A:301:F:L	ENST00000360228
Episodic ataxia type 2;Spinocerebellar ataxia 6	NA	302	D	N	CACNA1A	lof	clinvar	(Likely)pathogenic	Likely pathogenic	0	2	Episodic ataxia type 2;Spinocerebellar ataxia 6	maf_pathogenic	NA	NA	1	1	VariationID_216896	CACNA1A:302:D:N	ENST00000360228
Spinocerebellar ataxia 6	NA	302	D	N	CACNA1A	unknown	hgmd	(Likely)pathogenic	DM	0	2	Spinocerebellar ataxia 6	maf_pathogenic	NA	NA	0	1	"2,448,677,227,871,450"	CACNA1A:302:D:N	ENST00000360228
DEE	segr_w_disease	345	I	M	CACNA1A	lof	Heyneetal_panels_DNV	unknown	unknown	NA	NA	NA	NA	NA	NA	0	0	Heyne_etal_bioRxiv2019	CACNA1A:345:I:M	ENST00000360228
DEE	NA	345	I	M	CACNA1A	unknown	Heyneetal_panels	unknown	unknown	0	unknown	DEE	maf_pathogenic	NA	NA	0	0	Heyne_etal_bioRxiv2019	CACNA1A:345:I:M	ENST00000360228
not specified	NA	347	G	S	CACNA1A	unknown	clinvar	unknown	Uncertain significance	0	2	not specified	maf_pathogenic	NA	NA	0	0	VariationID_434561	CACNA1A:347:G:S	ENST00000360228
ID_E	de novo	354	L	F	CACNA1A	lof	Syrbe_etal	(Likely)pathogenic	NA	NA	NA	NA	NA	NA	NA	1	1	VariationID_437417	CACNA1A:354:L:F	ENST00000360228
ID_E	de novo	354	L	F	CACNA1A	lof	Syrbe_etal	(Likely)pathogenic	NA	NA	NA	NA	NA	NA	NA	1	1	VariationID_437417	CACNA1A:354:L:F	ENST00000360228
DEE	de novo	354	L	F	CACNA1A	lof	Heyneetal_panels_DNV	(Likely)pathogenic	unknown	NA	NA	NA	NA	NA	NA	1	1	Heyne_etal_bioRxiv2019	CACNA1A:354:L:F	ENST00000360228
Familial hemiplegic migraine type 1;not specified	NA	354	L	F	CACNA1A	unknown	clinvar	unknown	Conflicting interpretations of pathogenicity	0	0	Familial hemiplegic migraine type 1;not specified	maf_pathogenic	NA	NA	0	0	VariationID_437417	CACNA1A:354:L:F	ENST00000360228
DEE	NA	354	L	F	CACNA1A	unknown	Heyneetal_panels	unknown	unknown	0	unknown	DEE	maf_pathogenic	NA	NA	0	0	Heyne_etal_bioRxiv2019	CACNA1A:354:L:F	ENST00000360228
"FHM, no ID"	de novo	358	V	M	CACNA1A	gof	Syrbe_etal	(Likely)pathogenic	NA	NA	NA	NA	NA	NA	NA	1	1	NA	CACNA1A:358:V:M	ENST00000360228
Hemiplegic migraine	NA	363	F	S	CACNA1A	gof	hgmd	(Likely)pathogenic	DM	0	2	Hemiplegic migraine	maf_pathogenic	NA	NA	1	1	"2,083,796,428,717,670"	CACNA1A:363:F:S	ENST00000360228
not specified	NA	369	R	W	CACNA1A	unknown	clinvar	unknown	Uncertain significance	0	2	not specified	maf_pathogenic	NA	NA	0	0	VariationID_392363	CACNA1A:369:R:W	ENST00000360228
not specified	NA	381	R	W	CACNA1A	unknown	clinvar	unknown	Uncertain significance	6.50E-05	2	not specified	unknown	NA	NA	0	0	VariationID_434560	CACNA1A:381:R:W	ENST00000360228
Episodic ataxia 2	NA	387	R	G	CACNA1A	lof	hgmd	(Likely)pathogenic	DM	0	2	Episodic ataxia 2	maf_pathogenic	NA	NA	1	1	27066515	CACNA1A:387:R:G	ENST00000360228
Episodic ataxia 2	NA	388	E	K	CACNA1A	lof	hgmd	(Likely)pathogenic	DM	0	2	Episodic ataxia 2	maf_pathogenic	NA	NA	1	1	21696515	CACNA1A:388:E:K	ENST00000360228
Episodic ataxia type 2	NA	389	L	F	CACNA1A	lof	clinvar	unknown	not provided	0	1	Episodic ataxia type 2	maf_pathogenic	NA	NA	0	0	VariationID_68418	CACNA1A:389:L:F	ENST00000360228
Episodic ataxia 2	NA	389	L	F	CACNA1A	lof	hgmd	(Likely)pathogenic	DM	0	2	Episodic ataxia 2	maf_pathogenic	NA	NA	1	1	20129625	CACNA1A:389:L:F	ENST00000360228
not specified	NA	390	N	K	CACNA1A	unknown	clinvar	unknown	Uncertain significance	8.12E-06	2	not specified	unknown	NA	NA	0	0	VariationID_286277	CACNA1A:390:N:K	ENST00000360228
DEE	NA	390	N	K	CACNA1A	unknown	Heyneetal_panels	unknown	unknown	8.12E-06	unknown	DEE	unknown	NA	NA	0	0	Heyne_etal_bioRxiv2019	CACNA1A:390:N:K	ENST00000360228
not specified	NA	390	N	S	CACNA1A	unknown	clinvar	unknown	Uncertain significance	0	2	not specified	maf_pathogenic	NA	NA	0	0	VariationID_421965	CACNA1A:390:N:S	ENST00000360228
not specified	NA	391	G	R	CACNA1A	unknown	clinvar	unknown	Uncertain significance	8.12E-06	2	not specified	unknown	NA	NA	0	0	VariationID_426536	CACNA1A:391:G:R	ENST00000360228
Episodic ataxia type 2;not specified	NA	405	A	T	CACNA1A	unknown	clinvar	unknown	Uncertain significance	8.17E-06	2	Episodic ataxia type 2;not specified	unknown	NA	NA	0	0	VariationID_68419	CACNA1A:405:A:T	ENST00000360228
Spinocerebellar ataxia 6	NA	405	A	T	CACNA1A	unknown	hgmd	unknown	DM	8.17E-06	2	Spinocerebellar ataxia 6	unknown	NA	NA	0	0	20682717	CACNA1A:405:A:T	ENST00000360228
DEE	NA	405	A	T	CACNA1A	unknown	Heyneetal_panels	unknown	unknown	8.17E-06	unknown	DEE	unknown	NA	NA	0	0	Heyne_etal_bioRxiv2019	CACNA1A:405:A:T	ENST00000360228
not specified	NA	409	T	P	CACNA1A	unknown	clinvar	unknown	Uncertain significance	4.08E-06	2	not specified	maf_pathogenic	NA	NA	0	0	VariationID_420347	CACNA1A:409:T:P	ENST00000360228
Episodic ataxia 2	NA	411	G	W	CACNA1A	lof	hgmd	(Likely)pathogenic	DM	0	2	Episodic ataxia 2	maf_pathogenic	NA	NA	1	1	27066515	CACNA1A:411:G:W	ENST00000360228
not specified	NA	423	T	S	CACNA1A	unknown	clinvar	unknown	Uncertain significance	0	2	not specified	maf_pathogenic	NA	NA	0	0	VariationID_446902	CACNA1A:423:T:S	ENST00000360228
not specified	NA	450	S	P	CACNA1A	unknown	clinvar	unknown	Uncertain significance	0	2	not specified	maf_pathogenic	NA	NA	0	0	VariationID_434559	CACNA1A:450:S:P	ENST00000360228
epileptic_encephalopathy_episodic_ataxia	NA	453	A	T	CACNA1A	unknown	clinvar	unknown	Benign/Likely benign	0.004551	3	"Epileptic encephalopathy, early infantile, 42;Episodic ataxia type 2;not provided;not specified"	unknown	NA	NA	0	0	VariationID_68420	CACNA1A:453:A:T	ENST00000360228
Episodic ataxia 2	NA	453	A	T	CACNA1A	lof	hgmd	unknown	DM	0.004551	2	Episodic ataxia 2	unknown	NA	NA	0	0	"172,929,202,008,059,000,000,000"	CACNA1A:453:A:T	ENST00000360228
DEE	NA	453	A	T	CACNA1A	unknown	Heyneetal_panels	unknown	unknown	0.004551	unknown	DEE	unknown	NA	NA	0	0	Heyne_etal_bioRxiv2019	CACNA1A:453:A:T	ENST00000360228
not specified	NA	454	R	Q	CACNA1A	unknown	clinvar	unknown	Uncertain significance	3.26E-05	3	not specified	unknown	NA	NA	0	0	VariationID_392083	CACNA1A:454:R:Q	ENST00000360228
Episodic ataxia 2	NA	454	R	Q	CACNA1A	lof	hgmd	unknown	DM	3.26E-05	2	Episodic ataxia 2	unknown	NA	NA	0	0	28540055	CACNA1A:454:R:Q	ENST00000360228
DEE	NA	454	R	Q	CACNA1A	unknown	Heyneetal_panels	unknown	unknown	3.26E-05	unknown	DEE	unknown	NA	NA	0	0	Heyne_etal_bioRxiv2019	CACNA1A:454:R:Q	ENST00000360228
Epilepsy%2C idiopathic	NA	476	R	H	CACNA1A	unknown	hgmd	unknown	DM	2.44E-05	2	Epilepsy%2C idiopathic	unknown	NA	NA	0	0	21703448	CACNA1A:476:R:H	ENST00000360228
DD_noE	NA	480	R	C	CACNA1A	lof	Heyneetal_DNV	(Likely)pathogenic	unknown	0	2	DD_noE	maf_pathogenic	NA	NA	1	1	29942082	CACNA1A:480:R:C	ENST00000360228
Episodic ataxia type 2	NA	500	T	M	CACNA1A	lof	clinvar	unknown	not provided	4.07E-06	1	Episodic ataxia type 2	maf_pathogenic	NA	NA	0	0	VariationID_68421	CACNA1A:500:T:M	ENST00000360228
Episodic ataxia 2	NA	500	T	M	CACNA1A	lof	hgmd	(Likely)pathogenic	DM	4.07E-06	2	Episodic ataxia 2	maf_pathogenic	NA	NA	1	1	"20,129,625,244,986,100,000,000,000,000,000"	CACNA1A:500:T:M	ENST00000360228
not specified	NA	520	Y	C	CACNA1A	unknown	clinvar	unknown	Uncertain significance	8.92E-06	2	not specified	unknown	NA	NA	0	0	VariationID_265063	CACNA1A:520:Y:C	ENST00000360228
not provided	NA	532	E	K	CACNA1A	unknown	clinvar	(Likely)pathogenic	Likely pathogenic	0	2	not provided	maf_pathogenic	NA	NA	0	1	VariationID_420057	CACNA1A:532:E:K	ENST00000360228
Episodic ataxia 2	NA	532	E	K	CACNA1A	lof	hgmd	(Likely)pathogenic	DM	0	2	Episodic ataxia 2	maf_pathogenic	NA	NA	1	1	"16583725,24445160,N/A"	CACNA1A:532:E:K	ENST00000360228
Episodic ataxia	NA	539	G	R	CACNA1A	lof	hgmd	unknown	DM	0	1	Episodic ataxia	maf_pathogenic	NA	NA	0	0	20156848	CACNA1A:539:G:R	ENST00000360228
DEE	de novo	564	E	K	CACNA1A	lof	Heyneetal_panels_DNV	(Likely)pathogenic	unknown	NA	NA	NA	NA	NA	NA	1	1	Heyne_etal_bioRxiv2019	CACNA1A:564:E:K	ENST00000360228
not provided	NA	564	E	K	CACNA1A	unknown	clinvar	unknown	Uncertain significance	0	1	not provided	maf_pathogenic	NA	NA	0	0	VariationID_374438	CACNA1A:564:E:K	ENST00000360228
DEE	NA	564	E	K	CACNA1A	unknown	Heyneetal_panels	unknown	unknown	0	unknown	DEE	maf_pathogenic	NA	NA	0	0	Heyne_etal_bioRxiv2019	CACNA1A:564:E:K	ENST00000360228
not provided	NA	580	V	E	CACNA1A	unknown	clinvar	unknown	Uncertain significance	0	1	not provided	maf_pathogenic	NA	NA	0	0	VariationID_425163	CACNA1A:580:V:E	ENST00000360228
Hemiplegic migraine%2C cerebellar dysfunction & cognitive decline	NA	580	V	L	CACNA1A	unknown	hgmd	(Likely)pathogenic	DM	0	2	Hemiplegic migraine%2C cerebellar dysfunction & cognitive decline	maf_pathogenic	NA	NA	0	1	21035146	CACNA1A:580:V:L	ENST00000360228
Hemiplegic migraine	NA	580	V	M	CACNA1A	gof	hgmd	(Likely)pathogenic	DM	0	2	Hemiplegic migraine	maf_pathogenic	NA	NA	1	1	"1,864,404,021,431,380"	CACNA1A:580:V:M	ENST00000360228
"Familial hemiplegic migraine type 1;Migraine, sporadic hemiplegic;Spinocerebellar ataxia 6;not provided"	NA	582	R	Q	CACNA1A	unknown	clinvar	(Likely)pathogenic	Pathogenic	4.07E-06	2	"Familial hemiplegic migraine type 1;Migraine, sporadic hemiplegic;Spinocerebellar ataxia 6;not provided"	maf_pathogenic	NA	NA	0	1	VariationID_8505	CACNA1A:582:R:Q	ENST00000360228
Hemiplegic migraine and ataxia	NA	582	R	Q	CACNA1A	unknown	hgmd	(Likely)pathogenic	DM	4.07E-06	2	Hemiplegic migraine and ataxia	maf_pathogenic	NA	NA	0	1	"104,085,341,270,707,000,000,000,000,000,000,000,000,000,000,000,000,000,000,000,000,000,000,000,000,000,000,000,000,000,000,000"	CACNA1A:582:R:Q	ENST00000360228
ID_E	de novo	588	R	C	CACNA1A	lof	Syrbe_etal	(Likely)pathogenic	NA	NA	NA	NA	NA	NA	NA	1	1	NA	CACNA1A:588:R:C	ENST00000360228
Hemiplegic migraine and chronic headache	NA	607	L	F	CACNA1A	gof	hgmd	(Likely)pathogenic	DM	0	2	Hemiplegic migraine and chronic headache	maf_pathogenic	NA	NA	1	1	26814174	CACNA1A:607:L:F	ENST00000360228
Paroxysmal head tremor%2C adult-onset	NA	616	L	V	CACNA1A	unknown	hgmd	(Likely)pathogenic	DM	0	2	Paroxysmal head tremor%2C adult-onset	maf_pathogenic	NA	NA	0	1	23696109	CACNA1A:616:L:V	ENST00000360228
Episodic ataxia	NA	620	L	R	CACNA1A	lof	hgmd	unknown	DM	0	1	Episodic ataxia	maf_pathogenic	NA	NA	0	0	20156848	CACNA1A:620:L:R	ENST00000360228
not specified	NA	630	L	S	CACNA1A	unknown	clinvar	unknown	Uncertain significance	0	2	not specified	maf_pathogenic	NA	NA	0	0	VariationID_383243	CACNA1A:630:L:S	ENST00000360228
Episodic ataxia type 2	NA	637	G	D	CACNA1A	lof	clinvar	unknown	not provided	0	1	Episodic ataxia type 2	maf_pathogenic	NA	NA	0	0	VariationID_68422	CACNA1A:637:G:D	ENST00000360228
Episodic ataxia 2	NA	637	G	D	CACNA1A	lof	hgmd	(Likely)pathogenic	DM	0	2	Episodic ataxia 2	maf_pathogenic	NA	NA	1	1	"1,923,264,328,566,750"	CACNA1A:637:G:D	ENST00000360228
"Episodic ataxia type 2;Familial hemiplegic migraine type 1;Migraine, sporadic hemiplegic, with progressive cerebellar ataxia;not provided"	NA	665	T	M	CACNA1A	unknown	clinvar	(Likely)pathogenic	Pathogenic	4.09E-06	3	"Episodic ataxia type 2;Familial hemiplegic migraine type 1;Migraine, sporadic hemiplegic, with progressive cerebellar ataxia;not provided"	maf_pathogenic	NA	NA	0	1	VariationID_8488	CACNA1A:665:T:M	ENST00000360228
Hemiplegic migraine and episodic ataxia 2	NA	665	T	M	CACNA1A	unknown	hgmd	(Likely)pathogenic	DM	4.09E-06	2	Hemiplegic migraine and episodic ataxia 2	maf_pathogenic	NA	NA	0	1	"8,898,206,287,176,740,000,000,000,000,000,000,000,000,000,000,000,000,000,000,000,000,000,000,000,000,000,000,000,000,000,000,000,000,000,000,000,000,000,000,000,000,000,000,000,000,000,000"	CACNA1A:665:T:M	ENST00000360228
DEE	NA	665	T	M	CACNA1A	unknown	Heyneetal_panels	unknown	unknown	4.09E-06	unknown	DEE	maf_pathogenic	NA	NA	0	0	Heyne_etal_bioRxiv2019	CACNA1A:665:T:M	ENST00000360228
Head tremor	NA	667	E	A	CACNA1A	unknown	hgmd	(Likely)pathogenic	DM	0	2	Head tremor	maf_pathogenic	NA	NA	0	1	21768184	CACNA1A:667:E:A	ENST00000360228
Spinocerebellar ataxia 6	NA	667	E	K	CACNA1A	unknown	hgmd	(Likely)pathogenic	DM	0	2	Spinocerebellar ataxia 6	maf_pathogenic	NA	NA	0	1	24486772	CACNA1A:667:E:K	ENST00000360228
DD_E	NA	668	D	E	CACNA1A	lof	Heyneetal_DNV	(Likely)pathogenic	unknown	0	2	DD_E	maf_pathogenic	NA	NA	1	1	29942082	CACNA1A:668:D:E	ENST00000360228
epileptic_encephalopathy_episodic_ataxia	NA	671	E	K	CACNA1A	unknown	clinvar	unknown	Uncertain significance	0	2	"Epileptic encephalopathy, early infantile, 42;Episodic ataxia type 2"	maf_pathogenic	NA	NA	0	0	VariationID_476237	CACNA1A:671:E:K	ENST00000360228
not specified	NA	673	M	T	CACNA1A	unknown	clinvar	unknown	Uncertain significance	0	2	not specified	maf_pathogenic	NA	NA	0	0	VariationID_422842	CACNA1A:673:M:T	ENST00000360228
Cerebellar ataxia	NA	676	G	R	CACNA1A	unknown	hgmd	(Likely)pathogenic	DM	0	2	Cerebellar ataxia	maf_pathogenic	NA	NA	0	1	28444220	CACNA1A:676:G:R	ENST00000360228
not specified	NA	682	G	V	CACNA1A	unknown	clinvar	unknown	Uncertain significance	0	2	not specified	maf_pathogenic	NA	NA	0	0	VariationID_392763	CACNA1A:682:G:V	ENST00000360228
not specified	NA	686	G	S	CACNA1A	unknown	clinvar	unknown	Uncertain significance	0	2	not specified	maf_pathogenic	NA	NA	0	0	VariationID_422231	CACNA1A:686:G:S	ENST00000360228
Cerebellar ataxia	NA	686	G	S	CACNA1A	unknown	hgmd	unknown	DM	0	1	Cerebellar ataxia	maf_pathogenic	NA	NA	0	0	28444220	CACNA1A:686:G:S	ENST00000360228
not specified	NA	688	V	L	CACNA1A	unknown	clinvar	unknown	Uncertain significance	0	2	not specified	maf_pathogenic	NA	NA	0	0	VariationID_429800	CACNA1A:688:V:L	ENST00000360228
DEE	NA	705	L	Q	CACNA1A	unknown	Heyneetal_panels	unknown	unknown	0	unknown	DEE	maf_pathogenic	NA	NA	0	0	Heyne_etal_bioRxiv2019	CACNA1A:705:L:Q	ENST00000360228
ID_E	de novo	707	V	M	CACNA1A	lof	Syrbe_etal	(Likely)pathogenic	NA	NA	NA	NA	NA	NA	NA	1	1	NA	CACNA1A:707:V:M	ENST00000360228
epileptic_encephalopathy	NA	708	F	L	CACNA1A	unknown	clinvar	unknown	Uncertain significance	0	2	"Epileptic encephalopathy, early infantile, 42"	maf_pathogenic	NA	NA	0	0	VariationID_520398	CACNA1A:708:F:L	ENST00000360228
DD_E	NA	708	F	L	CACNA1A	lof	Heyneetal_DNV	(Likely)pathogenic	unknown	0	2	DD_E	maf_pathogenic	NA	NA	1	1	29942082	CACNA1A:708:F:L	ENST00000360228
not provided	NA	709	L	F	CACNA1A	unknown	clinvar	(Likely)pathogenic	Pathogenic	0	2	not provided	maf_pathogenic	NA	NA	0	1	VariationID_280448	CACNA1A:709:L:F	ENST00000360228
DEE	NA	710	A	T	CACNA1A	unknown	Heyneetal_panels	unknown	unknown	0	unknown	DEE	maf_pathogenic	NA	NA	0	0	Heyne_etal_bioRxiv2019	CACNA1A:710:A:T	ENST00000360228
not specified	NA	711	I	M	CACNA1A	unknown	clinvar	unknown	Uncertain significance	0	2	not specified	maf_pathogenic	NA	NA	0	0	VariationID_450171	CACNA1A:711:I:M	ENST00000360228
Episodic seizures%2C ataxia%2C and migraine with motor regression	NA	711	I	V	CACNA1A	unknown	hgmd	(Likely)pathogenic	DM	0	2	Episodic seizures%2C ataxia%2C and migraine with motor regression	maf_pathogenic	NA	NA	0	1	18940563	CACNA1A:711:I:V	ENST00000360228
EE+Hemiconvulsion	de novo	712	A	T	CACNA1A	gof	Syrbe_etal	(Likely)pathogenic	NA	NA	NA	NA	NA	NA	NA	1	1	"239,341,112,845,566,000,000,000"	CACNA1A:712:A:T	ENST00000360228
epileptic_encephalopathy	NA	712	A	T	CACNA1A	unknown	clinvar	(Likely)pathogenic	Pathogenic/Likely pathogenic	0	3	"Epileptic encephalopathy, early infantile, 42;Inborn genetic diseases;not provided"	maf_pathogenic	NA	NA	0	1	VariationID_254268	CACNA1A:712:A:T	ENST00000360228
Lennox-Gastaut syndrome	NA	712	A	T	CACNA1A	unknown	hgmd	(Likely)pathogenic	DM	0	2	Lennox-Gastaut syndrome	maf_pathogenic	NA	NA	0	1	"239,341,112,845,566,000,000,000"	CACNA1A:712:A:T	ENST00000360228
Familial hemiplegic migraine type 1	NA	713	V	A	CACNA1A	gof	clinvar	unknown	Pathogenic	0	1	Familial hemiplegic migraine type 1	maf_pathogenic	NA	NA	0	0	VariationID_8489	CACNA1A:713:V:A	ENST00000360228
Hemiplegic migraine and episodic ataxia 2	NA	713	V	A	CACNA1A	unknown	hgmd	(Likely)pathogenic	DM	0	2	Hemiplegic migraine and episodic ataxia 2	maf_pathogenic	NA	NA	0	1	"8,898,206,100,243,480,000,000"	CACNA1A:713:V:A	ENST00000360228
Abnormality of the nervous system	NA	713	V	M	CACNA1A	unknown	hgmd	(Likely)pathogenic	DM	0	2	Abnormality of the nervous system	maf_pathogenic	NA	NA	0	1	26633542	CACNA1A:713:V:M	ENST00000360228
Familial hemiplegic migraine type 1	NA	714	D	E	CACNA1A	gof	clinvar	unknown	Pathogenic	0	1	Familial hemiplegic migraine type 1	maf_pathogenic	NA	NA	0	0	VariationID_8497	CACNA1A:714:D:E	ENST00000360228
Familial hemiplegic migraine type 1	NA	714	D	E	CACNA1A	gof	clinvar	unknown	not provided	0	1	Familial hemiplegic migraine type 1	maf_pathogenic	NA	NA	0	0	VariationID_68423	CACNA1A:714:D:E	ENST00000360228
Hemiplegic migraine%2C progressive cerebellar ataxia	NA	714	D	E	CACNA1A	unknown	hgmd	(Likely)pathogenic	DM	0	2	Hemiplegic migraine%2C progressive cerebellar ataxia	maf_pathogenic	NA	NA	0	1	"991,594,710,734,061"	CACNA1A:714:D:E	ENST00000360228
epileptic_encephalopathy	NA	715	N	T	CACNA1A	unknown	clinvar	(Likely)pathogenic	Likely pathogenic	0	2	"Epileptic encephalopathy, early infantile, 42"	maf_pathogenic	NA	NA	0	1	VariationID_488475	CACNA1A:715:N:T	ENST00000360228
epileptic_encephalopathy_episodic_ataxia	NA	731	E	A	CACNA1A	unknown	clinvar	unknown	Benign/Likely benign	0.01059	3	"Epileptic encephalopathy, early infantile, 42;Episodic ataxia type 2;not specified"	unknown	NA	NA	0	0	VariationID_128547	CACNA1A:731:E:A	ENST00000360228
DEE	NA	731	E	A	CACNA1A	unknown	Heyneetal_panels	unknown	unknown	0.01059	unknown	DEE	unknown	NA	NA	0	0	Heyne_etal_bioRxiv2019	CACNA1A:731:E:A	ENST00000360228
not specified	NA	753	A	V	CACNA1A	unknown	clinvar	unknown	Uncertain significance	2.84E-05	2	not specified	unknown	NA	NA	0	0	VariationID_423741	CACNA1A:753:A:V	ENST00000360228
DEE	NA	763	Q	K	CACNA1A	unknown	Heyneetal_panels	unknown	unknown	0	unknown	DEE	maf_pathogenic	NA	NA	0	0	Heyne_etal_bioRxiv2019	CACNA1A:763:Q:K	ENST00000360228
not specified	NA	764	Q	H	CACNA1A	unknown	clinvar	unknown	Uncertain significance	4.28E-06	2	not specified	maf_pathogenic	NA	NA	0	0	VariationID_392614	CACNA1A:764:Q:H	ENST00000360228
DEE	NA	764	Q	R	CACNA1A	unknown	Heyneetal_panels	unknown	unknown	0	unknown	DEE	maf_pathogenic	NA	NA	0	0	Heyne_etal_bioRxiv2019	CACNA1A:764:Q:R	ENST00000360228
DEE	NA	779	S	C	CACNA1A	unknown	Heyneetal_panels	unknown	unknown	0	unknown	DEE	maf_pathogenic	NA	NA	0	0	Heyne_etal_bioRxiv2019	CACNA1A:779:S:C	ENST00000360228
DEE	NA	779	S	T	CACNA1A	unknown	Heyneetal_panels	unknown	unknown	0	unknown	DEE	maf_pathogenic	NA	NA	0	0	Heyne_etal_bioRxiv2019	CACNA1A:779:S:T	ENST00000360228
not specified	NA	797	M	I	CACNA1A	unknown	clinvar	unknown	Uncertain significance	8.24E-06	2	not specified	unknown	NA	NA	0	0	VariationID_446910	CACNA1A:797:M:I	ENST00000360228
Episodic ataxia type 2	NA	797	M	T	CACNA1A	lof	clinvar	unknown	not provided	4.12E-06	1	Episodic ataxia type 2	maf_pathogenic	NA	NA	0	0	VariationID_68424	CACNA1A:797:M:T	ENST00000360228
Episodic ataxia 2	NA	797	M	T	CACNA1A	lof	hgmd	(Likely)pathogenic	DM	4.12E-06	2	Episodic ataxia 2	maf_pathogenic	NA	NA	1	1	20129625	CACNA1A:797:M:T	ENST00000360228
Amyotrophic lateral sclerosis;Cerebellar ataxia;Chorea	NA	798	D	V	CACNA1A	unknown	clinvar	unknown	Uncertain significance	0	2	Amyotrophic lateral sclerosis;Cerebellar ataxia;Chorea	maf_pathogenic	NA	NA	0	0	VariationID_397544	CACNA1A:798:D:V	ENST00000360228
not specified	NA	802	R	S	CACNA1A	unknown	clinvar	unknown	Uncertain significance	4.52E-05	2	not specified	unknown	NA	NA	0	0	VariationID_423150	CACNA1A:802:R:S	ENST00000360228
Ataxia%2C adult-onset	NA	802	R	S	CACNA1A	unknown	hgmd	unknown	DM	4.52E-05	2	Ataxia%2C adult-onset	unknown	NA	NA	0	0	28455667	CACNA1A:802:R:S	ENST00000360228
not specified	NA	812	R	Q	CACNA1A	unknown	clinvar	unknown	Uncertain significance	4.08E-06	2	not specified	maf_pathogenic	NA	NA	0	0	VariationID_387225	CACNA1A:812:R:Q	ENST00000360228
DEE	NA	812	R	Q	CACNA1A	unknown	Heyneetal_panels	unknown	unknown	4.08E-06	unknown	DEE	maf_pathogenic	NA	NA	0	0	Heyne_etal_bioRxiv2019	CACNA1A:812:R:Q	ENST00000360228
DEE	NA	825	V	M	CACNA1A	unknown	Heyneetal_panels	unknown	unknown	0	unknown	DEE	maf_pathogenic	NA	NA	0	0	Heyne_etal_bioRxiv2019	CACNA1A:825:V:M	ENST00000360228
not specified	NA	828	Q	R	CACNA1A	unknown	clinvar	unknown	Uncertain significance	1.63E-05	2	not specified	unknown	NA	NA	0	0	VariationID_373648	CACNA1A:828:Q:R	ENST00000360228
DEE	NA	828	Q	R	CACNA1A	unknown	Heyneetal_panels	unknown	unknown	1.63E-05	unknown	DEE	unknown	NA	NA	0	0	Heyne_etal_bioRxiv2019	CACNA1A:828:Q:R	ENST00000360228
DEE	NA	834	N	T	CACNA1A	unknown	Heyneetal_panels	unknown	unknown	7.35E-05	unknown	DEE	unknown	NA	NA	0	0	Heyne_etal_bioRxiv2019	CACNA1A:834:N:T	ENST00000360228
not specified	NA	841	A	S	CACNA1A	unknown	clinvar	unknown	Uncertain significance	8.25E-06	2	not specified	unknown	NA	NA	0	0	VariationID_385371	CACNA1A:841:A:S	ENST00000360228
DEE	NA	869	R	P	CACNA1A	unknown	Heyneetal_panels	unknown	unknown	0	unknown	DEE	maf_pathogenic	NA	NA	0	0	Heyne_etal_bioRxiv2019	CACNA1A:869:R:P	ENST00000360228
not specified	NA	869	R	Q	CACNA1A	unknown	clinvar	unknown	Uncertain significance	0	2	not specified	maf_pathogenic	NA	NA	0	0	VariationID_373752	CACNA1A:869:R:Q	ENST00000360228
not specified	NA	873	G	R	CACNA1A	unknown	clinvar	unknown	Uncertain significance	0	2	not specified	maf_pathogenic	NA	NA	0	0	VariationID_392594	CACNA1A:873:G:R	ENST00000360228
epileptic_encephalopathy_episodic_ataxia	NA	874	S	A	CACNA1A	unknown	clinvar	unknown	Conflicting interpretations of pathogenicity	9.75E-06	0	"Epileptic encephalopathy, early infantile, 42;Episodic ataxia type 2;not provided;not specified"	unknown	NA	NA	0	0	VariationID_374436	CACNA1A:874:S:A	ENST00000360228
DEE	NA	874	S	A	CACNA1A	unknown	Heyneetal_panels	unknown	unknown	9.75E-06	unknown	DEE	unknown	NA	NA	0	0	Heyne_etal_bioRxiv2019	CACNA1A:874:S:A	ENST00000360228
not specified	NA	874	S	L	CACNA1A	unknown	clinvar	unknown	Uncertain significance	0	2	not specified	maf_pathogenic	NA	NA	0	0	VariationID_387488	CACNA1A:874:S:L	ENST00000360228
epileptic_encephalopathy_episodic_ataxia	NA	893	R	Q	CACNA1A	unknown	clinvar	unknown	Benign/Likely benign	0.001013	3	"Epileptic encephalopathy, early infantile, 42;Episodic ataxia type 2;not specified"	unknown	NA	NA	0	0	VariationID_283510	CACNA1A:893:R:Q	ENST00000360228
epileptic_encephalopathy_episodic_ataxia	NA	896	P	R	CACNA1A	unknown	clinvar	unknown	Conflicting interpretations of pathogenicity	0.001095	0	"Epileptic encephalopathy, early infantile, 42;Episodic ataxia type 2;Episodic ataxia type 2;not provided;not specified"	unknown	NA	NA	0	0	VariationID_68425	CACNA1A:896:P:R	ENST00000360228
Episodic ataxia 2	NA	896	P	R	CACNA1A	lof	hgmd	unknown	DM	0.001095	2	Episodic ataxia 2	unknown	NA	NA	0	0	20129625	CACNA1A:896:P:R	ENST00000360228
DEE	NA	896	P	R	CACNA1A	unknown	Heyneetal_panels	unknown	unknown	0.001095	unknown	DEE	unknown	NA	NA	0	0	Heyne_etal_bioRxiv2019	CACNA1A:896:P:R	ENST00000360228
not specified	NA	910	L	Q	CACNA1A	unknown	clinvar	unknown	Uncertain significance	0	2	not specified	maf_pathogenic	NA	NA	0	0	VariationID_422580	CACNA1A:910:L:Q	ENST00000360228
not specified	NA	910	L	R	CACNA1A	unknown	clinvar	unknown	Uncertain significance	1.84E-05	2	not specified	unknown	NA	NA	0	0	VariationID_432090	CACNA1A:910:L:R	ENST00000360228
epileptic_encephalopathy_episodic_ataxia	NA	913	P	S	CACNA1A	unknown	clinvar	unknown	Benign/Likely benign	0.001426	3	"Epileptic encephalopathy, early infantile, 42;Episodic ataxia type 2;not provided;not specified"	unknown	NA	NA	0	0	VariationID_128548	CACNA1A:913:P:S	ENST00000360228
Episodic ataxia type 2;Familial hemiplegic migraine type 1;not provided;not specified	NA	917	E	D	CACNA1A	unknown	clinvar	unknown	Benign/Likely benign	0.1264	3	Episodic ataxia type 2;Familial hemiplegic migraine type 1;not provided;not specified	unknown	NA	NA	0	0	VariationID_68426	CACNA1A:917:E:D	ENST00000360228
DEE	NA	917	E	D	CACNA1A	unknown	Heyneetal_panels	unknown	unknown	0.1264	unknown	DEE	unknown	NA	NA	0	0	Heyne_etal_bioRxiv2019	CACNA1A:917:E:D	ENST00000360228
not specified	NA	917	E	K	CACNA1A	unknown	clinvar	unknown	Uncertain significance	4.64E-06	2	not specified	maf_pathogenic	NA	NA	0	0	VariationID_450508	CACNA1A:917:E:K	ENST00000360228
not specified	NA	922	R	L	CACNA1A	unknown	clinvar	unknown	Uncertain significance	0	2	not specified	maf_pathogenic	NA	NA	0	0	VariationID_420907	CACNA1A:922:R:L	ENST00000360228
DEE	NA	938	G	D	CACNA1A	unknown	Heyneetal_panels	unknown	unknown	5.36E-06	unknown	DEE	maf_pathogenic	NA	NA	0	0	Heyne_etal_bioRxiv2019	CACNA1A:938:G:D	ENST00000360228
not specified	NA	938	G	R	CACNA1A	unknown	clinvar	unknown	Uncertain significance	3.70E-05	2	not specified	unknown	NA	NA	0	0	VariationID_422044	CACNA1A:938:G:R	ENST00000360228
not specified	NA	945	G	R	CACNA1A	unknown	clinvar	unknown	Uncertain significance	0	2	not specified	maf_pathogenic	NA	NA	0	0	VariationID_452320	CACNA1A:945:G:R	ENST00000360228
not specified	NA	945	G	R	CACNA1A	unknown	clinvar	unknown	Uncertain significance	6.12E-06	2	not specified	maf_pathogenic	NA	NA	0	0	VariationID_446912	CACNA1A:945:G:R	ENST00000360228
DEE	NA	951	A	T	CACNA1A	unknown	Heyneetal_panels	unknown	unknown	0	unknown	DEE	maf_pathogenic	NA	NA	0	0	Heyne_etal_bioRxiv2019	CACNA1A:951:A:T	ENST00000360228
not specified	NA	951	A	V	CACNA1A	unknown	clinvar	unknown	Uncertain significance	0	2	not specified	maf_pathogenic	NA	NA	0	0	VariationID_500995	CACNA1A:951:A:V	ENST00000360228
not specified	NA	953	G	R	CACNA1A	unknown	clinvar	unknown	Uncertain significance	0	2	not specified	maf_pathogenic	NA	NA	0	0	VariationID_373221	CACNA1A:953:G:R	ENST00000360228
not specified	NA	956	R	L	CACNA1A	unknown	clinvar	unknown	Uncertain significance	0.0001949	3	not specified	unknown	NA	NA	0	0	VariationID_422571	CACNA1A:956:R:L	ENST00000360228
not specified	NA	956	R	Q	CACNA1A	unknown	clinvar	unknown	Uncertain significance	0	2	not specified	maf_pathogenic	NA	NA	0	0	VariationID_387404	CACNA1A:956:R:Q	ENST00000360228
Huntington-like disease	NA	959	R	L	CACNA1A	unknown	hgmd	(Likely)pathogenic	DM	0	2	Huntington-like disease	maf_pathogenic	NA	NA	0	1	27400454	CACNA1A:959:R:L	ENST00000360228
not specified	NA	960	A	V	CACNA1A	unknown	clinvar	unknown	Uncertain significance	1.88E-05	2	not specified	unknown	NA	NA	0	0	VariationID_426649	CACNA1A:960:A:V	ENST00000360228
not specified	NA	964	P	S	CACNA1A	unknown	clinvar	unknown	Uncertain significance	0	2	not specified	maf_pathogenic	NA	NA	0	0	VariationID_446913	CACNA1A:964:P:S	ENST00000360228
not specified	NA	966	E	K	CACNA1A	unknown	clinvar	unknown	Uncertain significance	0	2	not specified	maf_pathogenic	NA	NA	0	0	VariationID_423342	CACNA1A:966:E:K	ENST00000360228
epileptic_encephalopathy_episodic_ataxia	NA	970	E	G	CACNA1A	unknown	clinvar	unknown	Uncertain significance	0	2	"Epileptic encephalopathy, early infantile, 42;Episodic ataxia type 2"	maf_pathogenic	NA	NA	0	0	VariationID_476246	CACNA1A:970:E:G	ENST00000360228
not specified	NA	975	R	L	CACNA1A	unknown	clinvar	unknown	Uncertain significance	2.70E-05	2	not specified	unknown	NA	NA	0	0	VariationID_453002	CACNA1A:975:R:L	ENST00000360228
not specified	NA	987	R	P	CACNA1A	unknown	clinvar	unknown	Uncertain significance	0	2	not specified	maf_pathogenic	NA	NA	0	0	VariationID_387025	CACNA1A:987:R:P	ENST00000360228
Episodic ataxia type 2;Familial hemiplegic migraine type 1;not provided;not specified	NA	992	E	V	CACNA1A	unknown	clinvar	unknown	Benign/Likely benign	0.1371	3	Episodic ataxia type 2;Familial hemiplegic migraine type 1;not provided;not specified	unknown	NA	NA	0	0	VariationID_68427	CACNA1A:992:E:V	ENST00000360228
DEE	NA	992	E	V	CACNA1A	unknown	Heyneetal_panels	unknown	unknown	0.1371	unknown	DEE	unknown	NA	NA	0	0	Heyne_etal_bioRxiv2019	CACNA1A:992:E:V	ENST00000360228
DEE	NA	1006	R	W	CACNA1A	unknown	Heyneetal_panels	unknown	unknown	1.51E-05	unknown	DEE	unknown	NA	NA	0	0	Heyne_etal_bioRxiv2019	CACNA1A:1006:R:W	ENST00000360228
not specified	NA	1009	A	T	CACNA1A	unknown	clinvar	unknown	Uncertain significance	0	2	not specified	maf_pathogenic	NA	NA	0	0	VariationID_432959	CACNA1A:1009:A:T	ENST00000360228
epileptic_encephalopathy_episodic_ataxia	NA	1010	P	A	CACNA1A	unknown	clinvar	unknown	Benign/Likely benign	0.003828	3	"Epileptic encephalopathy, early infantile, 42;Episodic ataxia type 2;not specified"	unknown	NA	NA	0	0	VariationID_128550	CACNA1A:1010:P:A	ENST00000360228
DEE	NA	1010	P	A	CACNA1A	unknown	Heyneetal_panels	unknown	unknown	0.003828	unknown	DEE	unknown	NA	NA	0	0	Heyne_etal_bioRxiv2019	CACNA1A:1010:P:A	ENST00000360228
DEE	NA	1012	T	M	CACNA1A	unknown	Heyneetal_panels	unknown	unknown	7.24E-06	unknown	DEE	unknown	NA	NA	0	0	Heyne_etal_bioRxiv2019	CACNA1A:1012:T:M	ENST00000360228
epileptic_encephalopathy_episodic_ataxia	NA	1014	E	K	CACNA1A	unknown	clinvar	unknown	Conflicting interpretations of pathogenicity	0.00348	0	"Epileptic encephalopathy, early infantile, 42;Episodic ataxia type 2;Inborn genetic diseases;not provided;not specified"	unknown	NA	NA	0	0	VariationID_194928	CACNA1A:1014:E:K	ENST00000360228
DEE	NA	1014	E	K	CACNA1A	unknown	Heyneetal_panels	unknown	unknown	0.00348	unknown	DEE	unknown	NA	NA	0	0	Heyne_etal_bioRxiv2019	CACNA1A:1014:E:K	ENST00000360228
not specified	NA	1015	G	R	CACNA1A	unknown	clinvar	unknown	Uncertain significance	1.42E-05	2	not specified	unknown	NA	NA	0	0	VariationID_391779	CACNA1A:1015:G:R	ENST00000360228
not specified	NA	1017	A	P	CACNA1A	unknown	clinvar	unknown	Uncertain significance	0	2	not specified	maf_pathogenic	NA	NA	0	0	VariationID_429455	CACNA1A:1017:A:P	ENST00000360228
DEE	NA	1017	A	T	CACNA1A	unknown	Heyneetal_panels	unknown	unknown	0	unknown	DEE	maf_pathogenic	NA	NA	0	0	Heyne_etal_bioRxiv2019	CACNA1A:1017:A:T	ENST00000360228
epileptic_encephalopathy_episodic_ataxia	NA	1021	D	E	CACNA1A	unknown	clinvar	unknown	Uncertain significance	1.41E-05	2	"Epileptic encephalopathy, early infantile, 42;Episodic ataxia type 2"	unknown	NA	NA	0	0	VariationID_476249	CACNA1A:1021:D:E	ENST00000360228
not specified	NA	1027	R	G	CACNA1A	unknown	clinvar	unknown	Uncertain significance	0	2	not specified	maf_pathogenic	NA	NA	0	0	VariationID_420304	CACNA1A:1027:R:G	ENST00000360228
not specified	NA	1031	E	G	CACNA1A	unknown	clinvar	unknown	Uncertain significance	0	2	not specified	maf_pathogenic	NA	NA	0	0	VariationID_288544	CACNA1A:1031:E:G	ENST00000360228
not specified	NA	1040	S	L	CACNA1A	unknown	clinvar	unknown	Uncertain significance	2.93E-05	2	not specified	unknown	NA	NA	0	0	VariationID_392867	CACNA1A:1040:S:L	ENST00000360228
DEE	NA	1040	S	L	CACNA1A	unknown	Heyneetal_panels	unknown	unknown	2.93E-05	unknown	DEE	unknown	NA	NA	0	0	Heyne_etal_bioRxiv2019	CACNA1A:1040:S:L	ENST00000360228
not specified	NA	1043	N	K	CACNA1A	unknown	clinvar	unknown	Uncertain significance	0	2	not specified	maf_pathogenic	NA	NA	0	0	VariationID_446914	CACNA1A:1043:N:K	ENST00000360228
epileptic_encephalopathy_episodic_ataxia	NA	1056	R	C	CACNA1A	unknown	clinvar	unknown	Conflicting interpretations of pathogenicity	0.0002762	0	"Epileptic encephalopathy, early infantile, 42;Episodic ataxia type 2;not specified"	unknown	NA	NA	0	0	VariationID_385634	CACNA1A:1056:R:C	ENST00000360228
not specified	NA	1056	R	H	CACNA1A	unknown	clinvar	unknown	Uncertain significance	8.25E-05	2	not specified	unknown	NA	NA	0	0	VariationID_446915	CACNA1A:1056:R:H	ENST00000360228
not specified	NA	1057	Q	P	CACNA1A	unknown	clinvar	unknown	Uncertain significance	0	2	not specified	maf_pathogenic	NA	NA	0	0	VariationID_449906	CACNA1A:1057:Q:P	ENST00000360228
DEE	NA	1059	P	S	CACNA1A	unknown	Heyneetal_panels	unknown	unknown	4.53E-05	unknown	DEE	unknown	NA	NA	0	0	Heyne_etal_bioRxiv2019	CACNA1A:1059:P:S	ENST00000360228
not specified	NA	1060	P	R	CACNA1A	unknown	clinvar	unknown	Uncertain significance	1.23E-05	2	not specified	unknown	NA	NA	0	0	VariationID_434557	CACNA1A:1060:P:R	ENST00000360228
epileptic_encephalopathy_episodic_ataxia	NA	1060	P	S	CACNA1A	unknown	clinvar	unknown	Uncertain significance	1.65E-05	2	"Epileptic encephalopathy, early infantile, 42;Episodic ataxia type 2"	unknown	NA	NA	0	0	VariationID_476250	CACNA1A:1060:P:S	ENST00000360228
DEE	NA	1071	N	K	CACNA1A	unknown	Heyneetal_panels	unknown	unknown	0	unknown	DEE	maf_pathogenic	NA	NA	0	0	Heyne_etal_bioRxiv2019	CACNA1A:1071:N:K	ENST00000360228
not specified	NA	1076	A	T	CACNA1A	unknown	clinvar	unknown	Uncertain significance	8.62E-05	2	not specified	unknown	NA	NA	0	0	VariationID_429962	CACNA1A:1076:A:T	ENST00000360228
DEE	NA	1076	A	T	CACNA1A	unknown	Heyneetal_panels	unknown	unknown	8.62E-05	unknown	DEE	unknown	NA	NA	0	0	Heyne_etal_bioRxiv2019	CACNA1A:1076:A:T	ENST00000360228
epileptic_encephalopathy_episodic_ataxia	NA	1076	A	V	CACNA1A	unknown	clinvar	unknown	Conflicting interpretations of pathogenicity	0.000193	0	"Epileptic encephalopathy, early infantile, 42;Episodic ataxia type 2;not specified"	unknown	NA	NA	0	0	VariationID_385136	CACNA1A:1076:A:V	ENST00000360228
DEE	NA	1076	A	V	CACNA1A	unknown	Heyneetal_panels	unknown	unknown	0.000193	unknown	DEE	unknown	NA	NA	0	0	Heyne_etal_bioRxiv2019	CACNA1A:1076:A:V	ENST00000360228
not provided	NA	1079	A	D	CACNA1A	unknown	clinvar	unknown	Uncertain significance	0	1	not provided	maf_pathogenic	NA	NA	0	0	VariationID_425162	CACNA1A:1079:A:D	ENST00000360228
DEE	NA	1079	A	D	CACNA1A	unknown	Heyneetal_panels	unknown	unknown	0	unknown	DEE	maf_pathogenic	NA	NA	0	0	Heyne_etal_bioRxiv2019	CACNA1A:1079:A:D	ENST00000360228
epileptic_encephalopathy_episodic_ataxia	NA	1088	A	T	CACNA1A	unknown	clinvar	unknown	Uncertain significance	1.66E-05	2	"Epileptic encephalopathy, early infantile, 42;Episodic ataxia type 2"	unknown	NA	NA	0	0	VariationID_476251	CACNA1A:1088:A:T	ENST00000360228
not specified	NA	1089	G	C	CACNA1A	unknown	clinvar	unknown	Likely benign	0.0003617	2	not specified	unknown	NA	NA	0	0	VariationID_391877	CACNA1A:1089:G:C	ENST00000360228
DEE	NA	1089	G	C	CACNA1A	unknown	Heyneetal_panels	unknown	unknown	0.0003617	unknown	DEE	unknown	NA	NA	0	0	Heyne_etal_bioRxiv2019	CACNA1A:1089:G:C	ENST00000360228
DEE	NA	1089	G	S	CACNA1A	unknown	Heyneetal_panels	unknown	unknown	2.50E-05	unknown	DEE	unknown	NA	NA	0	0	Heyne_etal_bioRxiv2019	CACNA1A:1089:G:S	ENST00000360228
not specified	NA	1102	D	N	CACNA1A	unknown	clinvar	unknown	Likely benign	0.0005097	2	not specified	unknown	NA	NA	0	0	VariationID_515148	CACNA1A:1102:D:N	ENST00000360228
DEE	NA	1102	D	N	CACNA1A	unknown	Heyneetal_panels	unknown	unknown	0.0005097	unknown	DEE	unknown	NA	NA	0	0	Heyne_etal_bioRxiv2019	CACNA1A:1102:D:N	ENST00000360228
DEE	NA	1103	P	L	CACNA1A	unknown	Heyneetal_panels	unknown	unknown	0.0001473	unknown	DEE	unknown	NA	NA	0	0	Heyne_etal_bioRxiv2019	CACNA1A:1103:P:L	ENST00000360228
DEE	NA	1103	P	S	CACNA1A	unknown	Heyneetal_panels	unknown	unknown	0	unknown	DEE	maf_pathogenic	NA	NA	0	0	Heyne_etal_bioRxiv2019	CACNA1A:1103:P:S	ENST00000360228
Episodic ataxia type 2;Familial hemiplegic migraine type 1;not provided;not specified	NA	1104	G	S	CACNA1A	unknown	clinvar	unknown	Benign/Likely benign	0.1086	3	Episodic ataxia type 2;Familial hemiplegic migraine type 1;not provided;not specified	unknown	NA	NA	0	0	VariationID_68428	CACNA1A:1104:G:S	ENST00000360228
Epilepsy%2C idiopathic	NA	1104	G	S	CACNA1A	unknown	hgmd	unknown	DM	0.1086	1	Epilepsy%2C idiopathic	unknown	NA	NA	0	0	"217,034,482,788,417,000,000,000"	CACNA1A:1104:G:S	ENST00000360228
DEE	NA	1104	G	S	CACNA1A	unknown	Heyneetal_panels	unknown	unknown	0.1086	unknown	DEE	unknown	NA	NA	0	0	Heyne_etal_bioRxiv2019	CACNA1A:1104:G:S	ENST00000360228
DEE	NA	1116	P	L	CACNA1A	unknown	Heyneetal_panels	unknown	unknown	3.92E-05	unknown	DEE	unknown	NA	NA	0	0	Heyne_etal_bioRxiv2019	CACNA1A:1116:P:L	ENST00000360228
not specified	NA	1119	A	P	CACNA1A	unknown	clinvar	unknown	Uncertain significance	0	2	not specified	maf_pathogenic	NA	NA	0	0	VariationID_426909	CACNA1A:1119:A:P	ENST00000360228
not specified	NA	1119	A	T	CACNA1A	unknown	clinvar	unknown	Conflicting interpretations of pathogenicity	0.0001717	0	not specified	unknown	NA	NA	0	0	VariationID_265064	CACNA1A:1119:A:T	ENST00000360228
DEE	NA	1122	R	H	CACNA1A	unknown	Heyneetal_panels	unknown	unknown	3.73E-05	unknown	DEE	unknown	NA	NA	0	0	Heyne_etal_bioRxiv2019	CACNA1A:1122:R:H	ENST00000360228
DEE	NA	1123	R	Q	CACNA1A	unknown	Heyneetal_panels	unknown	unknown	7.56E-05	unknown	DEE	unknown	NA	NA	0	0	Heyne_etal_bioRxiv2019	CACNA1A:1123:R:Q	ENST00000360228
DEE	NA	1124	T	M	CACNA1A	unknown	Heyneetal_panels	unknown	unknown	1.41E-05	unknown	DEE	unknown	NA	NA	0	0	Heyne_etal_bioRxiv2019	CACNA1A:1124:T:M	ENST00000360228
not specified	NA	1128	P	L	CACNA1A	unknown	clinvar	unknown	Uncertain significance	9.69E-06	2	not specified	unknown	NA	NA	0	0	VariationID_446918	CACNA1A:1128:P:L	ENST00000360228
DEE	de novo	1137	P	A	CACNA1A	lof	Heyneetal_panels_DNV	(Likely)pathogenic	unknown	NA	NA	NA	NA	NA	NA	1	1	Heyne_etal_bioRxiv2019	CACNA1A:1137:P:A	ENST00000360228
epileptic_encephalopathy_episodic_ataxia	NA	1137	P	A	CACNA1A	unknown	clinvar	unknown	Conflicting interpretations of pathogenicity	0.0004327	0	"Epileptic encephalopathy, early infantile, 42;Episodic ataxia type 2;not specified"	unknown	NA	NA	0	0	VariationID_195471	CACNA1A:1137:P:A	ENST00000360228
DEE	NA	1137	P	A	CACNA1A	unknown	Heyneetal_panels	unknown	unknown	0.0004327	unknown	DEE	unknown	NA	NA	0	0	Heyne_etal_bioRxiv2019	CACNA1A:1137:P:A	ENST00000360228
not specified	NA	1137	P	R	CACNA1A	unknown	clinvar	unknown	Uncertain significance	0.0001164	2	not specified	unknown	NA	NA	0	0	VariationID_430288	CACNA1A:1137:P:R	ENST00000360228
DEE	NA	1137	P	R	CACNA1A	unknown	Heyneetal_panels	unknown	unknown	0.0001164	unknown	DEE	unknown	NA	NA	0	0	Heyne_etal_bioRxiv2019	CACNA1A:1137:P:R	ENST00000360228
not specified	NA	1138	K	R	CACNA1A	unknown	clinvar	unknown	Uncertain significance	0	2	not specified	maf_pathogenic	NA	NA	0	0	VariationID_391247	CACNA1A:1138:K:R	ENST00000360228
not specified	NA	1146	V	I	CACNA1A	unknown	clinvar	unknown	Uncertain significance	1.62E-05	3	not specified	unknown	NA	NA	0	0	VariationID_195470	CACNA1A:1146:V:I	ENST00000360228
not specified	NA	1153	Q	E	CACNA1A	unknown	clinvar	unknown	Likely benign	0.0003495	2	not specified	unknown	NA	NA	0	0	VariationID_383231	CACNA1A:1153:Q:E	ENST00000360228
epileptic_encephalopathy_episodic_ataxia	NA	1164	D	N	CACNA1A	unknown	clinvar	unknown	Uncertain significance	2.12E-05	2	"Epileptic encephalopathy, early infantile, 42;Episodic ataxia type 2"	unknown	NA	NA	0	0	VariationID_476254	CACNA1A:1164:D:N	ENST00000360228
not specified	NA	1174	C	G	CACNA1A	unknown	clinvar	unknown	Uncertain significance	1.14E-05	2	not specified	unknown	NA	NA	0	0	VariationID_451896	CACNA1A:1174:C:G	ENST00000360228
not specified	NA	1177	P	R	CACNA1A	unknown	clinvar	unknown	Uncertain significance	7.49E-05	2	not specified	unknown	NA	NA	0	0	VariationID_422250	CACNA1A:1177:P:R	ENST00000360228
not specified	NA	1177	P	T	CACNA1A	unknown	clinvar	unknown	Uncertain significance	0	2	not specified	maf_pathogenic	NA	NA	0	0	VariationID_385379	CACNA1A:1177:P:T	ENST00000360228
DEE	NA	1177	P	T	CACNA1A	unknown	Heyneetal_panels	unknown	unknown	0	unknown	DEE	maf_pathogenic	NA	NA	0	0	Heyne_etal_bioRxiv2019	CACNA1A:1177:P:T	ENST00000360228
not specified	NA	1179	N	H	CACNA1A	unknown	clinvar	unknown	Uncertain significance	0	2	not specified	maf_pathogenic	NA	NA	0	0	VariationID_446919	CACNA1A:1179:N:H	ENST00000360228
epileptic_encephalopathy_episodic_ataxia	NA	1182	V	I	CACNA1A	unknown	clinvar	unknown	Conflicting interpretations of pathogenicity	0.0001783	0	"Epileptic encephalopathy, early infantile, 42;Episodic ataxia type 2;not specified"	unknown	NA	NA	0	0	VariationID_476255	CACNA1A:1182:V:I	ENST00000360228
not provided	NA	1183	V	I	CACNA1A	unknown	clinvar	unknown	Uncertain significance	6.57E-05	1	not provided	unknown	NA	NA	0	0	VariationID_425161	CACNA1A:1183:V:I	ENST00000360228
DEE	NA	1183	V	I	CACNA1A	unknown	Heyneetal_panels	unknown	unknown	6.57E-05	unknown	DEE	unknown	NA	NA	0	0	Heyne_etal_bioRxiv2019	CACNA1A:1183:V:I	ENST00000360228
DEE	NA	1192	D	N	CACNA1A	unknown	Heyneetal_panels	unknown	unknown	5.75E-05	unknown	DEE	unknown	NA	NA	0	0	Heyne_etal_bioRxiv2019	CACNA1A:1192:D:N	ENST00000360228
DEE	NA	1202	K	E	CACNA1A	unknown	Heyneetal_panels	unknown	unknown	1.23E-05	unknown	DEE	unknown	NA	NA	0	0	Heyne_etal_bioRxiv2019	CACNA1A:1202:K:E	ENST00000360228
DEE	NA	1209	R	L	CACNA1A	unknown	Heyneetal_panels	unknown	unknown	8.21E-06	unknown	DEE	unknown	NA	NA	0	0	Heyne_etal_bioRxiv2019	CACNA1A:1209:R:L	ENST00000360228
DEE	NA	1210	G	E	CACNA1A	unknown	Heyneetal_panels	unknown	unknown	1.23E-05	unknown	DEE	unknown	NA	NA	0	0	Heyne_etal_bioRxiv2019	CACNA1A:1210:G:E	ENST00000360228
not specified	NA	1211	E	D	CACNA1A	unknown	clinvar	unknown	Uncertain significance	0	2	not specified	maf_pathogenic	NA	NA	0	0	VariationID_452181	CACNA1A:1211:E:D	ENST00000360228
not specified	NA	1212	D	Y	CACNA1A	unknown	clinvar	unknown	Uncertain significance	2.46E-05	2	not specified	unknown	NA	NA	0	0	VariationID_432567	CACNA1A:1212:D:Y	ENST00000360228
not specified	NA	1213	G	S	CACNA1A	unknown	clinvar	unknown	Uncertain significance	1.64E-05	2	not specified	unknown	NA	NA	0	0	VariationID_497421	CACNA1A:1213:G:S	ENST00000360228
not specified	NA	1217	M	V	CACNA1A	unknown	clinvar	unknown	Uncertain significance	1.23E-05	2	not specified	unknown	NA	NA	0	0	VariationID_422133	CACNA1A:1217:M:V	ENST00000360228
not specified	NA	1219	P	L	CACNA1A	unknown	clinvar	unknown	Uncertain significance	8.21E-06	2	not specified	unknown	NA	NA	0	0	VariationID_393193	CACNA1A:1219:P:L	ENST00000360228
DEE	NA	1219	P	L	CACNA1A	unknown	Heyneetal_panels	unknown	unknown	8.21E-06	unknown	DEE	unknown	NA	NA	0	0	Heyne_etal_bioRxiv2019	CACNA1A:1219:P:L	ENST00000360228
not specified	NA	1228	T	M	CACNA1A	unknown	clinvar	unknown	Uncertain significance	0	2	not specified	maf_pathogenic	NA	NA	0	0	VariationID_373657	CACNA1A:1228:T:M	ENST00000360228
not specified	NA	1234	R	H	CACNA1A	unknown	clinvar	unknown	Uncertain significance	0.0001503	2	not specified	unknown	NA	NA	0	0	VariationID_422169	CACNA1A:1234:R:H	ENST00000360228
not specified	NA	1243	R	C	CACNA1A	unknown	clinvar	unknown	Uncertain significance	0	2	not specified	maf_pathogenic	NA	NA	0	0	VariationID_393165	CACNA1A:1243:R:C	ENST00000360228
Hemiplegic migraine	NA	1244	Y	C	CACNA1A	gof	hgmd	(Likely)pathogenic	DM	0	2	Hemiplegic migraine	maf_pathogenic	NA	NA	1	1	"1,864,404,019,189,120"	CACNA1A:1244:Y:C	ENST00000360228
not specified	NA	1255	M	T	CACNA1A	unknown	clinvar	unknown	Uncertain significance	0	2	not specified	maf_pathogenic	NA	NA	0	0	VariationID_426475	CACNA1A:1255:M:T	ENST00000360228
DEE	NA	1262	A	T	CACNA1A	unknown	Heyneetal_panels	unknown	unknown	8.13E-06	unknown	DEE	unknown	NA	NA	0	0	Heyne_etal_bioRxiv2019	CACNA1A:1262:A:T	ENST00000360228
Cerebellar ataxia	NA	1263	E	K	CACNA1A	unknown	hgmd	(Likely)pathogenic	DM	0	2	Cerebellar ataxia	maf_pathogenic	NA	NA	0	1	28444220	CACNA1A:1263:E:K	ENST00000360228
not specified	NA	1268	P	L	CACNA1A	unknown	clinvar	unknown	Uncertain significance	0	2	not specified	maf_pathogenic	NA	NA	0	0	VariationID_387528	CACNA1A:1268:P:L	ENST00000360228
not specified	NA	1269	N	S	CACNA1A	unknown	clinvar	unknown	Uncertain significance	8.13E-06	2	not specified	unknown	NA	NA	0	0	VariationID_450696	CACNA1A:1269:N:S	ENST00000360228
epileptic_encephalopathy_episodic_ataxia	NA	1272	R	W	CACNA1A	unknown	clinvar	unknown	Uncertain significance	4.07E-06	2	"Epileptic encephalopathy, early infantile, 42;Episodic ataxia type 2"	maf_pathogenic	NA	NA	0	0	VariationID_476256	CACNA1A:1272:R:W	ENST00000360228
DEE	NA	1272	R	W	CACNA1A	unknown	Heyneetal_panels	unknown	unknown	4.07E-06	unknown	DEE	maf_pathogenic	NA	NA	0	0	Heyne_etal_bioRxiv2019	CACNA1A:1272:R:W	ENST00000360228
not specified	NA	1304	Q	P	CACNA1A	unknown	clinvar	unknown	Uncertain significance	3.25E-05	2	not specified	unknown	NA	NA	0	0	VariationID_446921	CACNA1A:1304:Q:P	ENST00000360228
DEE	NA	1305	G	V	CACNA1A	unknown	Heyneetal_panels	unknown	unknown	0	unknown	DEE	maf_pathogenic	NA	NA	0	0	Heyne_etal_bioRxiv2019	CACNA1A:1305:G:V	ENST00000360228
DEE	NA	1319	V	M	CACNA1A	unknown	Heyneetal_panels	unknown	unknown	0	unknown	DEE	maf_pathogenic	NA	NA	0	0	Heyne_etal_bioRxiv2019	CACNA1A:1319:V:M	ENST00000360228
Familial hemiplegic migraine type 1	NA	1334	K	E	CACNA1A	gof	clinvar	unknown	not provided	0	1	Familial hemiplegic migraine type 1	maf_pathogenic	NA	NA	0	0	VariationID_68429	CACNA1A:1334:K:E	ENST00000360228
Hemiplegic migraine	NA	1334	K	E	CACNA1A	gof	hgmd	(Likely)pathogenic	DM	0	2	Hemiplegic migraine	maf_pathogenic	NA	NA	1	1	"114,399,431,924,209,000,000,000"	CACNA1A:1334:K:E	ENST00000360228
Cerebellar ataxia	NA	1337	D	Y	CACNA1A	unknown	hgmd	(Likely)pathogenic	DM	0	2	Cerebellar ataxia	maf_pathogenic	NA	NA	0	1	26814174	CACNA1A:1337:D:Y	ENST00000360228
ID_noE	de novo (paternal mosaic)	1343	S	Y	CACNA1A	lof	Syrbe_etal	(Likely)pathogenic	NA	NA	NA	NA	NA	NA	NA	1	1	NA	CACNA1A:1343:S:Y	ENST00000360228
Familial hemiplegic migraine type 1;not provided	NA	1345	R	Q	CACNA1A	gof	clinvar	(Likely)pathogenic	Pathogenic	0	2	Familial hemiplegic migraine type 1;not provided	maf_pathogenic	NA	NA	1	1	VariationID_8513	CACNA1A:1345:R:Q	ENST00000360228
Hemiplegic migraine%2C progressive cerebellar ataxia	NA	1345	R	Q	CACNA1A	unknown	hgmd	(Likely)pathogenic	DM	0	2	Hemiplegic migraine%2C progressive cerebellar ataxia	maf_pathogenic	NA	NA	0	1	"1,503,298,027,435,760"	CACNA1A:1345:R:Q	ENST00000360228
EE+Hemiconvulsion	de novo	1348	R	Q	CACNA1A	gof	Syrbe_etal	(Likely)pathogenic	NA	NA	NA	NA	NA	NA	NA	1	1	"20,097,664,287,176,700,000,000,000,000,000,000,000,000,000,000,000,000,000"	CACNA1A:1348:R:Q	ENST00000360228
Inborn genetic diseases;not provided	NA	1348	R	Q	CACNA1A	unknown	clinvar	(Likely)pathogenic	Pathogenic	0	3	Inborn genetic diseases;not provided	maf_pathogenic	NA	NA	0	1	VariationID_380972	CACNA1A:1348:R:Q	ENST00000360228
Ataxia%2C mental retardation and dyskinesia	NA	1348	R	Q	CACNA1A	unknown	hgmd	(Likely)pathogenic	DM	0	2	Ataxia%2C mental retardation and dyskinesia	maf_pathogenic	NA	NA	0	1	"20,097,664,287,176,700,000,000,000,000,000,000,000,000,000,000,000,000,000"	CACNA1A:1348:R:Q	ENST00000360228
DEE	NA	1348	R	Q	CACNA1A	unknown	Heyneetal_panels	unknown	unknown	0	unknown	DEE	maf_pathogenic	NA	NA	0	0	Heyne_etal_bioRxiv2019	CACNA1A:1348:R:Q	ENST00000360228
not provided	NA	1348	R	W	CACNA1A	unknown	clinvar	(Likely)pathogenic	Likely pathogenic	0	2	not provided	maf_pathogenic	NA	NA	0	1	VariationID_421023	CACNA1A:1348:R:W	ENST00000360228
Paroxysmal tonic upward gaze	NA	1349	V	L	CACNA1A	unknown	hgmd	(Likely)pathogenic	DM	0	2	Paroxysmal tonic upward gaze	maf_pathogenic	NA	NA	0	1	25596066	CACNA1A:1349:V:L	ENST00000360228
CACNA1A-related condition;not provided	NA	1351	R	L	CACNA1A	unknown	clinvar	(Likely)pathogenic	Likely pathogenic	0	3	CACNA1A-related condition;not provided	maf_pathogenic	NA	NA	0	1	VariationID_450236	CACNA1A:1351:R:L	ENST00000360228
not provided	NA	1352	P	L	CACNA1A	unknown	clinvar	(Likely)pathogenic	Pathogenic	0	2	not provided	maf_pathogenic	NA	NA	0	1	VariationID_420945	CACNA1A:1352:P:L	ENST00000360228
Hypotonia and developmental delay	NA	1352	P	L	CACNA1A	unknown	hgmd	(Likely)pathogenic	DM	0	2	Hypotonia and developmental delay	maf_pathogenic	NA	NA	0	1	"267,391,012,694,424,000,000,000"	CACNA1A:1352:P:L	ENST00000360228
not provided	NA	1356	I	S	CACNA1A	unknown	clinvar	(Likely)pathogenic	Pathogenic	0	2	not provided	maf_pathogenic	NA	NA	0	1	VariationID_280312	CACNA1A:1356:I:S	ENST00000360228
not provided	NA	1358	R	W	CACNA1A	unknown	clinvar	(Likely)pathogenic	Pathogenic	0	2	not provided	maf_pathogenic	NA	NA	0	1	VariationID_448996	CACNA1A:1358:R:W	ENST00000360228
Episodic ataxia 2	NA	1358	R	W	CACNA1A	lof	hgmd	(Likely)pathogenic	DM	0	2	Episodic ataxia 2	maf_pathogenic	NA	NA	1	1	"2,409,154,026,863,990"	CACNA1A:1358:R:W	ENST00000360228
not provided	NA	1360	P	Q	CACNA1A	unknown	clinvar	(Likely)pathogenic	Likely pathogenic	0	2	not provided	maf_pathogenic	NA	NA	0	1	VariationID_422469	CACNA1A:1360:P:Q	ENST00000360228
not provided	NA	1366	F	I	CACNA1A	unknown	clinvar	(Likely)pathogenic	Pathogenic	0	2	not provided	maf_pathogenic	NA	NA	0	1	VariationID_379829	CACNA1A:1366:F:I	ENST00000360228
Nystagmus and late-onset ataxia	NA	1366	F	L	CACNA1A	unknown	hgmd	(Likely)pathogenic	DM	0	2	Nystagmus and late-onset ataxia	maf_pathogenic	NA	NA	0	1	19182766	CACNA1A:1366:F:L	ENST00000360228
not provided	NA	1368	C	R	CACNA1A	unknown	clinvar	(Likely)pathogenic	Pathogenic	0	2	not provided	maf_pathogenic	NA	NA	0	1	VariationID_280762	CACNA1A:1368:C:R	ENST00000360228
Hemiplegic migraine	NA	1368	C	Y	CACNA1A	gof	hgmd	(Likely)pathogenic	DM	0	2	Hemiplegic migraine	maf_pathogenic	NA	NA	1	1	"1,714,283,121,768,180"	CACNA1A:1368:C:Y	ENST00000360228
Encephalopathy%2C epileptic	NA	1372	S	L	CACNA1A	unknown	hgmd	(Likely)pathogenic	DM	0	2	Encephalopathy%2C epileptic	maf_pathogenic	NA	NA	0	1	27212419	CACNA1A:1372:S:L	ENST00000360228
Familial hemiplegic migraine type 1	NA	1383	Y	C	CACNA1A	gof	clinvar	unknown	Pathogenic	0	1	Familial hemiplegic migraine type 1	maf_pathogenic	NA	NA	0	0	VariationID_8499	CACNA1A:1383:Y:C	ENST00000360228
Hemiplegic migraine%2C coma%2C cerebellar atrophy	NA	1383	Y	C	CACNA1A	unknown	hgmd	(Likely)pathogenic	DM	0	2	Hemiplegic migraine%2C coma%2C cerebellar atrophy	maf_pathogenic	NA	NA	0	1	"110,612,672,871,767,000,000,000"	CACNA1A:1383:Y:C	ENST00000360228
EE+Hemiconvulsion	de novo	1391	A	T	CACNA1A	gof	Syrbe_etal	(Likely)pathogenic	NA	NA	NA	NA	NA	NA	NA	1	1	NA	CACNA1A:1391:A:T	ENST00000360228
not provided	NA	1392	V	L	CACNA1A	unknown	clinvar	(Likely)pathogenic	Pathogenic	0	2	not provided	maf_pathogenic	NA	NA	0	1	VariationID_280773	CACNA1A:1392:V:L	ENST00000360228
EE+Hemiconvulsion	de novo	1392	V	M	CACNA1A	gof	Syrbe_etal	(Likely)pathogenic	NA	NA	NA	NA	NA	NA	NA	1	1	"2,800,733,727,959,690"	CACNA1A:1392:V:M	ENST00000360228
epileptic_encephalopathy_episodic_ataxia	NA	1392	V	M	CACNA1A	unknown	clinvar	unknown	Conflicting interpretations of pathogenicity	0	0	"Epileptic encephalopathy, early infantile, 42;Episodic ataxia type 2;Familial hemiplegic migraine type 1;Inborn genetic diseases;not provided;not specified"	maf_pathogenic	NA	NA	0	0	VariationID_195935	CACNA1A:1392:V:M	ENST00000360228
Ataxia%2C non-progressive congenital	NA	1392	V	M	CACNA1A	unknown	hgmd	(Likely)pathogenic	DM	0	2	Ataxia%2C non-progressive congenital	maf_pathogenic	NA	NA	0	1	"2,800,733,727,959,690"	CACNA1A:1392:V:M	ENST00000360228
DEE	NA	1392	V	M	CACNA1A	unknown	Heyneetal_panels	unknown	unknown	0	unknown	DEE	maf_pathogenic	NA	NA	0	0	Heyne_etal_bioRxiv2019	CACNA1A:1392:V:M	ENST00000360228
not specified	NA	1400	G	E	CACNA1A	unknown	clinvar	unknown	Uncertain significance	0	2	not specified	maf_pathogenic	NA	NA	0	0	VariationID_446924	CACNA1A:1400:G:E	ENST00000360228
Episodic ataxia type 2	NA	1402	F	C	CACNA1A	lof	clinvar	unknown	Pathogenic	0	1	Episodic ataxia type 2	maf_pathogenic	NA	NA	0	0	VariationID_8508	CACNA1A:1402:F:C	ENST00000360228
Episodic ataxia 2	NA	1402	F	C	CACNA1A	lof	hgmd	(Likely)pathogenic	DM	0	2	Episodic ataxia 2	maf_pathogenic	NA	NA	1	1	"11,723,274,281,676,700,000,000,000,000,000"	CACNA1A:1402:F:C	ENST00000360228
not specified	NA	1410	K	E	CACNA1A	unknown	clinvar	unknown	Uncertain significance	0	2	not specified	maf_pathogenic	NA	NA	0	0	VariationID_500602	CACNA1A:1410:K:E	ENST00000360228
not specified	NA	1427	E	D	CACNA1A	unknown	clinvar	unknown	Uncertain significance	0	2	not specified	maf_pathogenic	NA	NA	0	0	VariationID_421972	CACNA1A:1427:E:D	ENST00000360228
epileptic_encephalopathy	NA	1435	W	R	CACNA1A	unknown	hgmd	(Likely)pathogenic	DM	0	2	Epileptic encephalopathy%2C early onset with progressive cerebellar & optic nerve atrophy	maf_pathogenic	NA	NA	0	1	27250579	CACNA1A:1435:W:R	ENST00000360228
Familial hemiplegic migraine type 1	NA	1455	V	L	CACNA1A	gof	clinvar	unknown	Pathogenic	0	1	Familial hemiplegic migraine type 1	maf_pathogenic	NA	NA	0	0	VariationID_8503	CACNA1A:1455:V:L	ENST00000360228
Hemiplegic migraine	NA	1455	V	L	CACNA1A	gof	hgmd	(Likely)pathogenic	DM	0	2	Hemiplegic migraine	maf_pathogenic	NA	NA	1	1	"1,040,853,210,734,060"	CACNA1A:1455:V:L	ENST00000360228
Episodic ataxia type 2	NA	1481	G	R	CACNA1A	lof	clinvar	unknown	not provided	4.36E-06	1	Episodic ataxia type 2	maf_pathogenic	NA	NA	0	0	VariationID_68430	CACNA1A:1481:G:R	ENST00000360228
Episodic ataxia 2	NA	1481	G	R	CACNA1A	lof	hgmd	(Likely)pathogenic	DM	4.36E-06	2	Episodic ataxia 2	maf_pathogenic	NA	NA	1	1	15173248	CACNA1A:1481:G:R	ENST00000360228
DEE	NA	1483	R	H	CACNA1A	unknown	Heyneetal_panels	unknown	unknown	0	unknown	DEE	maf_pathogenic	NA	NA	0	0	Heyne_etal_bioRxiv2019	CACNA1A:1483:R:H	ENST00000360228
not specified	NA	1483	R	L	CACNA1A	unknown	clinvar	unknown	Uncertain significance	0	2	not specified	maf_pathogenic	NA	NA	0	0	VariationID_446927	CACNA1A:1483:R:L	ENST00000360228
Cerebellar ataxia	NA	1483	R	L	CACNA1A	unknown	hgmd	unknown	DM	0	1	Cerebellar ataxia	maf_pathogenic	NA	NA	0	0	28444220	CACNA1A:1483:R:L	ENST00000360228
Episodic ataxia type 2	NA	1489	F	S	CACNA1A	lof	clinvar	unknown	Pathogenic	0	1	Episodic ataxia type 2	maf_pathogenic	NA	NA	0	0	VariationID_8498	CACNA1A:1489:F:S	ENST00000360228
Episodic ataxia 2	NA	1489	F	S	CACNA1A	lof	hgmd	(Likely)pathogenic	DM	0	2	Episodic ataxia 2	maf_pathogenic	NA	NA	1	1	11179022	CACNA1A:1489:F:S	ENST00000360228
not specified	NA	1490	Y	C	CACNA1A	unknown	clinvar	unknown	Uncertain significance	0	2	not specified	maf_pathogenic	NA	NA	0	0	VariationID_422625	CACNA1A:1490:Y:C	ENST00000360228
Episodic ataxia type 2	NA	1492	V	I	CACNA1A	lof	clinvar	unknown	not provided	4.08E-06	1	Episodic ataxia type 2	maf_pathogenic	NA	NA	0	0	VariationID_68431	CACNA1A:1492:V:I	ENST00000360228
Episodic ataxia 2	NA	1492	V	I	CACNA1A	lof	hgmd	(Likely)pathogenic	DM	4.08E-06	2	Episodic ataxia 2	maf_pathogenic	NA	NA	1	1	15173248	CACNA1A:1492:V:I	ENST00000360228
Hemiplegic migraine	NA	1505	F	S	CACNA1A	gof	hgmd	(Likely)pathogenic	DM	0	2	Hemiplegic migraine	maf_pathogenic	NA	NA	1	1	"2,083,796,428,717,670"	CACNA1A:1505:F:S	ENST00000360228
DEE	de novo	1505	F	V	CACNA1A	lof	Heyneetal_panels_DNV	(Likely)pathogenic	unknown	NA	NA	NA	NA	NA	NA	1	1	Heyne_etal_bioRxiv2019	CACNA1A:1505:F:V	ENST00000360228
DEE	NA	1505	F	V	CACNA1A	unknown	Heyneetal_panels	unknown	unknown	0	unknown	DEE	maf_pathogenic	NA	NA	0	0	Heyne_etal_bioRxiv2019	CACNA1A:1505:F:V	ENST00000360228
DEE	NA	1506	V	L	CACNA1A	unknown	Heyneetal_panels	unknown	unknown	0	unknown	DEE	maf_pathogenic	NA	NA	0	0	Heyne_etal_bioRxiv2019	CACNA1A:1506:V:L	ENST00000360228
not provided	NA	1507	A	D	CACNA1A	unknown	clinvar	(Likely)pathogenic	Likely pathogenic	0	2	not provided	maf_pathogenic	NA	NA	0	1	VariationID_420676	CACNA1A:1507:A:D	ENST00000360228
epileptic_encephalopathy	NA	1507	A	S	CACNA1A	unknown	clinvar	unknown	Pathogenic	0	1	"Epileptic encephalopathy, early infantile, 42"	maf_pathogenic	NA	NA	0	0	VariationID_254269	CACNA1A:1507:A:S	ENST00000360228
epileptic_encephalopathy	NA	1507	A	S	CACNA1A	unknown	hgmd	(Likely)pathogenic	DM	0	2	Epileptic encephalopathy%2C early onset	maf_pathogenic	NA	NA	0	1	27476654	CACNA1A:1507:A:S	ENST00000360228
Abnormality of the nervous system	NA	1507	A	T	CACNA1A	unknown	hgmd	(Likely)pathogenic	DM	0	2	Abnormality of the nervous system	maf_pathogenic	NA	NA	0	1	26633542	CACNA1A:1507:A:T	ENST00000360228
DEE	NA	1519	K	R	CACNA1A	unknown	Heyneetal_panels	unknown	unknown	4.06E-06	unknown	DEE	maf_pathogenic	NA	NA	0	0	Heyne_etal_bioRxiv2019	CACNA1A:1519:K:R	ENST00000360228
Hemiplegic migraine	NA	1533	C	S	CACNA1A	gof	hgmd	(Likely)pathogenic	DM	0	2	Hemiplegic migraine	maf_pathogenic	NA	NA	1	1	15728280	CACNA1A:1533:C:S	ENST00000360228
DEE	NA	1540	A	T	CACNA1A	unknown	Heyneetal_panels	unknown	unknown	1.24E-05	unknown	DEE	unknown	NA	NA	0	0	Heyne_etal_bioRxiv2019	CACNA1A:1540:A:T	ENST00000360228
not specified	NA	1542	P	L	CACNA1A	unknown	clinvar	unknown	Uncertain significance	4.09E-06	2	not specified	maf_pathogenic	NA	NA	0	0	VariationID_422141	CACNA1A:1542:P:L	ENST00000360228
not specified	NA	1554	F	L	CACNA1A	unknown	clinvar	unknown	Uncertain significance	8.13E-06	2	not specified	unknown	NA	NA	0	0	VariationID_383814	CACNA1A:1554:F:L	ENST00000360228
DEE	NA	1563	V	M	CACNA1A	unknown	Heyneetal_panels	unknown	unknown	0	unknown	DEE	maf_pathogenic	NA	NA	0	0	Heyne_etal_bioRxiv2019	CACNA1A:1563:V:M	ENST00000360228
not specified	NA	1570	T	S	CACNA1A	unknown	clinvar	unknown	Uncertain significance	0	2	not specified	maf_pathogenic	NA	NA	0	0	VariationID_451757	CACNA1A:1570:T:S	ENST00000360228
epileptic_encephalopathy_episodic_ataxia	NA	1574	M	V	CACNA1A	unknown	clinvar	unknown	Uncertain significance	0	2	"Epileptic encephalopathy, early infantile, 42;Episodic ataxia type 2"	maf_pathogenic	NA	NA	0	0	VariationID_476261	CACNA1A:1574:M:V	ENST00000360228
not specified	NA	1603	V	I	CACNA1A	unknown	clinvar	unknown	Uncertain significance	0	2	not specified	maf_pathogenic	NA	NA	0	0	VariationID_446928	CACNA1A:1603:V:I	ENST00000360228
not specified	NA	1612	C	W	CACNA1A	unknown	clinvar	unknown	Uncertain significance	1.22E-05	2	not specified	unknown	NA	NA	0	0	VariationID_393096	CACNA1A:1612:C:W	ENST00000360228
DEE	NA	1622	L	V	CACNA1A	unknown	Heyneetal_panels	unknown	unknown	0	unknown	DEE	maf_pathogenic	NA	NA	0	0	Heyne_etal_bioRxiv2019	CACNA1A:1622:L:V	ENST00000360228
EE	de novo	1633	D	N	CACNA1A	lof	Syrbe_etal	(Likely)pathogenic	NA	NA	NA	NA	NA	NA	NA	1	1	VariationID_449943	CACNA1A:1633:D:N	ENST00000360228
Inborn genetic diseases;not provided	NA	1633	D	N	CACNA1A	unknown	clinvar	unknown	Conflicting interpretations of pathogenicity	0	0	Inborn genetic diseases;not provided	maf_pathogenic	NA	NA	0	0	VariationID_449943	CACNA1A:1633:D:N	ENST00000360228
DD_noE	NA	1633	D	N	CACNA1A	lof	Heyneetal_DNV	(Likely)pathogenic	unknown	0	2	DD_noE	maf_pathogenic	NA	NA	1	1	29942082	CACNA1A:1633:D:N	ENST00000360228
not specified	NA	1643	D	N	CACNA1A	unknown	clinvar	unknown	Uncertain significance	0	2	not specified	maf_pathogenic	NA	NA	0	0	VariationID_422063	CACNA1A:1643:D:N	ENST00000360228
Episodic ataxia type 2;not provided	NA	1660	R	H	CACNA1A	lof	clinvar	(Likely)pathogenic	Pathogenic/Likely pathogenic	0	3	Episodic ataxia type 2;not provided	maf_pathogenic	NA	NA	1	1	VariationID_8495	CACNA1A:1660:R:H	ENST00000360228
Episodic ataxia 2	NA	1660	R	H	CACNA1A	lof	hgmd	(Likely)pathogenic	DM	0	2	Episodic ataxia 2	maf_pathogenic	NA	NA	1	1	"1,098,765,526,814,170"	CACNA1A:1660:R:H	ENST00000360228
Chronic and progressive ataxia;Enlarged cisterna magna;Global developmental delay;Spinocerebellar ataxia 6;not provided	NA	1663	R	Q	CACNA1A	unknown	clinvar	(Likely)pathogenic	Pathogenic/Likely pathogenic	0	3	Chronic and progressive ataxia;Enlarged cisterna magna;Global developmental delay;Spinocerebellar ataxia 6;not provided	maf_pathogenic	NA	NA	0	1	VariationID_68432	CACNA1A:1663:R:Q	ENST00000360228
Spinocerebellar ataxia 6	NA	1663	R	Q	CACNA1A	unknown	hgmd	(Likely)pathogenic	DM	0	2	Spinocerebellar ataxia 6	maf_pathogenic	NA	NA	0	1	"1,632,586,128,742,080"	CACNA1A:1663:R:Q	ENST00000360228
Familial hemiplegic migraine type 1	NA	1666	R	W	CACNA1A	gof	clinvar	(Likely)pathogenic	Pathogenic	0	2	Familial hemiplegic migraine type 1	maf_pathogenic	NA	NA	1	1	VariationID_68433	CACNA1A:1666:R:W	ENST00000360228
Hemiplegic migraine with cerebellar signs	NA	1666	R	W	CACNA1A	unknown	hgmd	(Likely)pathogenic	DM	0	2	Hemiplegic migraine with cerebellar signs	maf_pathogenic	NA	NA	0	1	"1,143,994,318,437,040"	CACNA1A:1666:R:W	ENST00000360228
Hemiplegic migraine	NA	1669	K	R	CACNA1A	gof	hgmd	(Likely)pathogenic	DM	0	2	Hemiplegic migraine	maf_pathogenic	NA	NA	1	1	"2,083,796,428,717,670"	CACNA1A:1669:K:R	ENST00000360228
not specified	NA	1672	R	C	CACNA1A	unknown	clinvar	unknown	Uncertain significance	0	2	not specified	maf_pathogenic	NA	NA	0	0	VariationID_196769	CACNA1A:1672:R:C	ENST00000360228
Cerebellar ataxia;Cerebellar ataxia;Cerebellar atrophy;Intellectual disability	NA	1672	R	P	CACNA1A	unknown	clinvar	unknown	Pathogenic/Likely pathogenic	0	1	Cerebellar ataxia;Cerebellar ataxia;Cerebellar atrophy;Intellectual disability	maf_pathogenic	NA	NA	0	0	VariationID_375366	CACNA1A:1672:R:P	ENST00000360228
Developmental delay%2C progressive cerebellar atrophy & hypotonia	NA	1672	R	P	CACNA1A	unknown	hgmd	(Likely)pathogenic	DM	0	2	Developmental delay%2C progressive cerebellar atrophy & hypotonia	maf_pathogenic	NA	NA	0	1	"2,832,720,628,742,080"	CACNA1A:1672:R:P	ENST00000360228
DEE	NA	1673	Q	R	CACNA1A	unknown	Heyneetal_panels	unknown	unknown	0	unknown	DEE	maf_pathogenic	NA	NA	0	0	Heyne_etal_bioRxiv2019	CACNA1A:1673:Q:R	ENST00000360228
Episodic ataxia type 2	NA	1678	R	C	CACNA1A	lof	clinvar	unknown	not provided	0	1	Episodic ataxia type 2	maf_pathogenic	NA	NA	0	0	VariationID_68434	CACNA1A:1678:R:C	ENST00000360228
Episodic ataxia 2	NA	1678	R	C	CACNA1A	lof	hgmd	(Likely)pathogenic	DM	0	2	Episodic ataxia 2	maf_pathogenic	NA	NA	1	1	20129625	CACNA1A:1678:R:C	ENST00000360228
Hemiplegic migraine	NA	1681	L	P	CACNA1A	gof	hgmd	(Likely)pathogenic	DM	0	2	Hemiplegic migraine	maf_pathogenic	NA	NA	1	1	17212932	CACNA1A:1681:L:P	ENST00000360228
Familial hemiplegic migraine type 1	NA	1682	W	R	CACNA1A	gof	clinvar	unknown	not provided	0	1	Familial hemiplegic migraine type 1	maf_pathogenic	NA	NA	0	0	VariationID_68435	CACNA1A:1682:W:R	ENST00000360228
Hemiplegic migraine with cerebellar signs	NA	1682	W	R	CACNA1A	unknown	hgmd	(Likely)pathogenic	DM	0	2	Hemiplegic migraine with cerebellar signs	maf_pathogenic	NA	NA	0	1	"1,143,994,322,549,040"	CACNA1A:1682:W:R	ENST00000360228
"FHM, no ID"	de novo	1692	P	T	CACNA1A	gof	Syrbe_etal	(Likely)pathogenic	NA	NA	NA	NA	NA	NA	NA	1	1	NA	CACNA1A:1692:P:T	ENST00000360228
Hemiplegic migraine/alternating hemiplegia of childhood	NA	1694	V	F	CACNA1A	gof	hgmd	(Likely)pathogenic	DM	0	2	Hemiplegic migraine/alternating hemiplegia of childhood	maf_pathogenic	NA	NA	1	1	"1,849,839,328,717,670"	CACNA1A:1694:V:F	ENST00000360228
Familial hemiplegic migraine type 1	NA	1694	V	I	CACNA1A	gof	clinvar	unknown	not provided	0	1	Familial hemiplegic migraine type 1	maf_pathogenic	NA	NA	0	0	VariationID_68436	CACNA1A:1694:V:I	ENST00000360228
Hemiplegic migraine	NA	1694	V	I	CACNA1A	gof	hgmd	(Likely)pathogenic	DM	0	2	Hemiplegic migraine	maf_pathogenic	NA	NA	1	1	"1,143,994,322,549,040"	CACNA1A:1694:V:I	ENST00000360228
not specified	NA	1699	A	T	CACNA1A	unknown	clinvar	unknown	Uncertain significance	8.95E-06	2	not specified	unknown	NA	NA	0	0	VariationID_196860	CACNA1A:1699:A:T	ENST00000360228
Episodic ataxia type 2;Familial hemiplegic migraine type 1;Spinocerebellar ataxia 6	NA	1708	I	T	CACNA1A	unknown	clinvar	unknown	Pathogenic	0	1	Episodic ataxia type 2;Familial hemiplegic migraine type 1;Spinocerebellar ataxia 6	maf_pathogenic	NA	NA	0	0	VariationID_8510	CACNA1A:1708:I:T	ENST00000360228
Hemiplegic migraine	NA	1708	I	T	CACNA1A	gof	hgmd	(Likely)pathogenic	DM	0	2	Hemiplegic migraine	maf_pathogenic	NA	NA	1	1	"1,545,232,428,717,670"	CACNA1A:1708:I:T	ENST00000360228
not provided	NA	1709	G	R	CACNA1A	unknown	clinvar	(Likely)pathogenic	Likely pathogenic	0	2	not provided	maf_pathogenic	NA	NA	0	1	VariationID_446929	CACNA1A:1709:G:R	ENST00000360228
not provided	NA	1711	Q	K	CACNA1A	unknown	clinvar	(Likely)pathogenic	Likely pathogenic	0	2	not provided	maf_pathogenic	NA	NA	0	1	VariationID_422394	CACNA1A:1711:Q:K	ENST00000360228
not specified	NA	1719	D	N	CACNA1A	unknown	clinvar	unknown	Uncertain significance	2.84E-05	2	not specified	unknown	NA	NA	0	0	VariationID_373709	CACNA1A:1719:D:N	ENST00000360228
not specified	NA	1724	D	N	CACNA1A	unknown	clinvar	unknown	Uncertain significance	2.44E-05	3	not specified	unknown	NA	NA	0	0	VariationID_286691	CACNA1A:1724:D:N	ENST00000360228
Hemiplegic migraine	NA	1724	D	N	CACNA1A	gof	hgmd	unknown	DM	2.44E-05	1	Hemiplegic migraine	unknown	NA	NA	0	0	"2,083,796,427,884,170"	CACNA1A:1724:D:N	ENST00000360228
not specified	NA	1734	E	K	CACNA1A	unknown	clinvar	unknown	Uncertain significance	0	2	not specified	maf_pathogenic	NA	NA	0	0	VariationID_422385	CACNA1A:1734:E:K	ENST00000360228
Episodic ataxia type 2	NA	1735	H	L	CACNA1A	lof	clinvar	unknown	not provided	0	1	Episodic ataxia type 2	maf_pathogenic	NA	NA	0	0	VariationID_68437	CACNA1A:1735:H:L	ENST00000360228
Episodic ataxia 2	NA	1735	H	L	CACNA1A	lof	hgmd	(Likely)pathogenic	DM	0	2	Episodic ataxia 2	maf_pathogenic	NA	NA	1	1	15293273	CACNA1A:1735:H:L	ENST00000360228
Episodic ataxia 2	NA	1748	L	P	CACNA1A	lof	hgmd	(Likely)pathogenic	DM	0	2	Episodic ataxia 2	maf_pathogenic	NA	NA	1	1	27066515	CACNA1A:1748:L:P	ENST00000360228
Episodic ataxia 2	NA	1750	R	W	CACNA1A	lof	hgmd	(Likely)pathogenic	DM	0	2	Episodic ataxia 2	maf_pathogenic	NA	NA	1	1	19864665	CACNA1A:1750:R:W	ENST00000360228
ID_E	de novo	1754	G	R	CACNA1A	lof	Syrbe_etal	(Likely)pathogenic	NA	NA	NA	NA	NA	NA	NA	1	1	26795593	CACNA1A:1754:G:R	ENST00000360228
epileptic_encephalopathy_episodic_ataxia	NA	1754	G	R	CACNA1A	unknown	clinvar	unknown	Conflicting interpretations of pathogenicity	0	0	"Epileptic encephalopathy, early infantile, 42;Episodic ataxia type 2;Inborn genetic diseases"	maf_pathogenic	NA	NA	0	0	VariationID_476264	CACNA1A:1754:G:R	ENST00000360228
Epilepsy with typical absence seizures	NA	1754	G	R	CACNA1A	unknown	hgmd	unknown	DM	0	1	Epilepsy with typical absence seizures	maf_pathogenic	NA	NA	0	0	26795593	CACNA1A:1754:G:R	ENST00000360228
E_NDD_E	NA	1754	G	R	CACNA1A	lof	Heyneetal_DNV	(Likely)pathogenic	unknown	0	2	E_NDD_E	maf_pathogenic	NA	NA	1	1	29942082	CACNA1A:1754:G:R	ENST00000360228
Episodic ataxia 2	NA	1755	E	G	CACNA1A	lof	hgmd	(Likely)pathogenic	DM	0	2	Episodic ataxia 2	maf_pathogenic	NA	NA	1	1	28096552	CACNA1A:1755:E:G	ENST00000360228
Episodic ataxia type 2	NA	1755	E	K	CACNA1A	lof	clinvar	unknown	Pathogenic	0	1	Episodic ataxia type 2	maf_pathogenic	NA	NA	0	0	VariationID_8500	CACNA1A:1755:E:K	ENST00000360228
Episodic ataxia 2	NA	1755	E	K	CACNA1A	lof	hgmd	(Likely)pathogenic	DM	0	2	Episodic ataxia 2	maf_pathogenic	NA	NA	1	1	"1,117,696,816,306,120"	CACNA1A:1755:E:K	ENST00000360228
DEE	NA	1767	G	R	CACNA1A	unknown	Heyneetal_panels	unknown	unknown	0	unknown	DEE	maf_pathogenic	NA	NA	0	0	Heyne_etal_bioRxiv2019	CACNA1A:1767:G:R	ENST00000360228
ID_noE	de novo	1797	C	F	CACNA1A	lof	Syrbe_etal	(Likely)pathogenic	NA	NA	NA	NA	NA	NA	NA	1	1	NA	CACNA1A:1797:C:F	ENST00000360228
not provided	NA	1798	S	L	CACNA1A	unknown	clinvar	(Likely)pathogenic	Pathogenic	0	2	not provided	maf_pathogenic	NA	NA	0	1	VariationID_420055	CACNA1A:1798:S:L	ENST00000360228
Episodic ataxia 2	NA	1798	S	L	CACNA1A	lof	hgmd	(Likely)pathogenic	DM	0	2	Episodic ataxia 2	maf_pathogenic	NA	NA	1	1	24091540	CACNA1A:1798:S:L	ENST00000360228
DEE	NA	1802	L	P	CACNA1A	unknown	Heyneetal_panels	unknown	unknown	0	unknown	DEE	maf_pathogenic	NA	NA	0	0	Heyne_etal_bioRxiv2019	CACNA1A:1802:L:P	ENST00000360228
not specified	NA	1807	A	T	CACNA1A	unknown	clinvar	unknown	Uncertain significance	0	2	not specified	maf_pathogenic	NA	NA	0	0	VariationID_500851	CACNA1A:1807:A:T	ENST00000360228
DEE	NA	1807	A	T	CACNA1A	unknown	Heyneetal_panels	unknown	unknown	0	unknown	DEE	maf_pathogenic	NA	NA	0	0	Heyne_etal_bioRxiv2019	CACNA1A:1807:A:T	ENST00000360228
EE+Hemiconvulsion	de novo	1808	V	L	CACNA1A	gof	Syrbe_etal	(Likely)pathogenic	NA	NA	NA	NA	NA	NA	NA	1	1	NA	CACNA1A:1808:V:L	ENST00000360228
Familial hemiplegic migraine type 1	NA	1809	I	L	CACNA1A	gof	clinvar	unknown	Pathogenic	0	1	Familial hemiplegic migraine type 1	maf_pathogenic	NA	NA	0	0	VariationID_8490	CACNA1A:1809:I:L	ENST00000360228
Hemiplegic migraine and episodic ataxia 2	NA	1809	I	L	CACNA1A	unknown	hgmd	(Likely)pathogenic	DM	0	2	Hemiplegic migraine and episodic ataxia 2	maf_pathogenic	NA	NA	0	1	"8,898,206,100,243,480,000,000"	CACNA1A:1809:I:L	ENST00000360228
not provided;not specified	NA	1823	L	P	CACNA1A	unknown	clinvar	unknown	Uncertain significance	0	2	not provided;not specified	maf_pathogenic	NA	NA	0	0	VariationID_383670	CACNA1A:1823:L:P	ENST00000360228
not specified	NA	1824	G	D	CACNA1A	unknown	clinvar	unknown	Uncertain significance	0	2	not specified	maf_pathogenic	NA	NA	0	0	VariationID_421721	CACNA1A:1824:G:D	ENST00000360228
not specified	NA	1827	H	D	CACNA1A	unknown	clinvar	unknown	Uncertain significance	0	2	not specified	maf_pathogenic	NA	NA	0	0	VariationID_422249	CACNA1A:1827:H:D	ENST00000360228
not specified	NA	1830	E	K	CACNA1A	unknown	clinvar	unknown	Uncertain significance	4.06E-06	2	not specified	maf_pathogenic	NA	NA	0	0	VariationID_391944	CACNA1A:1830:E:K	ENST00000360228
not specified	NA	1839	D	E	CACNA1A	unknown	clinvar	unknown	Uncertain significance	8.14E-06	2	not specified	unknown	NA	NA	0	0	VariationID_422505	CACNA1A:1839:D:E	ENST00000360228
not specified	NA	1841	A	T	CACNA1A	unknown	clinvar	unknown	Uncertain significance	1.22E-05	2	not specified	unknown	NA	NA	0	0	VariationID_383371	CACNA1A:1841:A:T	ENST00000360228
not specified	NA	1884	V	I	CACNA1A	unknown	clinvar	unknown	Conflicting interpretations of pathogenicity	0.0001915	0	not specified	unknown	NA	NA	0	0	VariationID_384036	CACNA1A:1884:V:I	ENST00000360228
DEE	NA	1884	V	I	CACNA1A	unknown	Heyneetal_panels	unknown	unknown	0.0001915	unknown	DEE	unknown	NA	NA	0	0	Heyne_etal_bioRxiv2019	CACNA1A:1884:V:I	ENST00000360228
not specified	NA	1888	N	S	CACNA1A	unknown	clinvar	unknown	Uncertain significance	0	2	not specified	maf_pathogenic	NA	NA	0	0	VariationID_429473	CACNA1A:1888:N:S	ENST00000360228
not specified	NA	1919	D	N	CACNA1A	unknown	clinvar	unknown	Uncertain significance	0	2	not specified	maf_pathogenic	NA	NA	0	0	VariationID_420373	CACNA1A:1919:D:N	ENST00000360228
not specified	NA	1923	R	Q	CACNA1A	unknown	clinvar	unknown	Uncertain significance	8.13E-06	2	not specified	unknown	NA	NA	0	0	VariationID_422445	CACNA1A:1923:R:Q	ENST00000360228
DEE	NA	1937	T	M	CACNA1A	unknown	Heyneetal_panels	unknown	unknown	7.72E-05	unknown	DEE	unknown	NA	NA	0	0	Heyne_etal_bioRxiv2019	CACNA1A:1937:T:M	ENST00000360228
DEE	NA	1956	Y	H	CACNA1A	unknown	Heyneetal_panels	unknown	unknown	0	unknown	DEE	maf_pathogenic	NA	NA	0	0	Heyne_etal_bioRxiv2019	CACNA1A:1956:Y:H	ENST00000360228
not specified	NA	1960	M	I	CACNA1A	unknown	clinvar	unknown	Uncertain significance	0	2	not specified	maf_pathogenic	NA	NA	0	0	VariationID_426309	CACNA1A:1960:M:I	ENST00000360228
Inborn genetic diseases	NA	1964	Y	C	CACNA1A	unknown	clinvar	unknown	Uncertain significance	0	2	Inborn genetic diseases	maf_pathogenic	NA	NA	0	0	VariationID_522072	CACNA1A:1964:Y:C	ENST00000360228
not specified	NA	1966	R	Q	CACNA1A	unknown	clinvar	unknown	Conflicting interpretations of pathogenicity	0.0005601	0	not specified	unknown	NA	NA	0	0	VariationID_381583	CACNA1A:1966:R:Q	ENST00000360228
Epilepsy%2C idiopathic	NA	1966	R	Q	CACNA1A	unknown	hgmd	unknown	DM	0.0005601	2	Epilepsy%2C idiopathic	unknown	NA	NA	0	0	"2,170,344,823,869,230"	CACNA1A:1966:R:Q	ENST00000360228
not specified	NA	1977	R	H	CACNA1A	unknown	clinvar	unknown	Uncertain significance	0	2	not specified	maf_pathogenic	NA	NA	0	0	VariationID_383188	CACNA1A:1977:R:H	ENST00000360228
not specified	NA	1982	R	Q	CACNA1A	unknown	clinvar	unknown	Uncertain significance	2.01E-05	3	not specified	unknown	NA	NA	0	0	VariationID_373509	CACNA1A:1982:R:Q	ENST00000360228
not specified	NA	1996	T	A	CACNA1A	unknown	clinvar	unknown	Uncertain significance	4.95E-05	2	not specified	unknown	NA	NA	0	0	VariationID_450300	CACNA1A:1996:T:A	ENST00000360228
DEE	NA	1996	T	A	CACNA1A	unknown	Heyneetal_panels	unknown	unknown	4.95E-05	unknown	DEE	unknown	NA	NA	0	0	Heyne_etal_bioRxiv2019	CACNA1A:1996:T:A	ENST00000360228
not specified	NA	1996	T	M	CACNA1A	unknown	clinvar	unknown	Uncertain significance	9.94E-05	2	not specified	unknown	NA	NA	0	0	VariationID_385307	CACNA1A:1996:T:M	ENST00000360228
not specified	NA	2001	P	S	CACNA1A	unknown	clinvar	unknown	Uncertain significance	3.75E-05	2	not specified	unknown	NA	NA	0	0	VariationID_451126	CACNA1A:2001:P:S	ENST00000360228
not specified	NA	2005	A	T	CACNA1A	unknown	clinvar	unknown	Uncertain significance	8.28E-05	2	not specified	unknown	NA	NA	0	0	VariationID_446936	CACNA1A:2005:A:T	ENST00000360228
Hemiplegic migraine	NA	2005	A	T	CACNA1A	gof	hgmd	unknown	DM	8.28E-05	1	Hemiplegic migraine	unknown	NA	NA	0	0	24664531	CACNA1A:2005:A:T	ENST00000360228
not specified	NA	2006	L	R	CACNA1A	unknown	clinvar	unknown	Uncertain significance	2.54E-05	2	not specified	unknown	NA	NA	0	0	VariationID_450950	CACNA1A:2006:L:R	ENST00000360228
not specified	NA	2019	A	S	CACNA1A	unknown	clinvar	unknown	Uncertain significance	0	2	not specified	maf_pathogenic	NA	NA	0	0	VariationID_450706	CACNA1A:2019:A:S	ENST00000360228
not specified	NA	2021	E	K	CACNA1A	unknown	clinvar	unknown	Uncertain significance	0.0003779	2	not specified	unknown	NA	NA	0	0	VariationID_426764	CACNA1A:2021:E:K	ENST00000360228
not specified	NA	2023	G	S	CACNA1A	unknown	clinvar	unknown	Uncertain significance	0.0001152	2	not specified	unknown	NA	NA	0	0	VariationID_386799	CACNA1A:2023:G:S	ENST00000360228
DEE	NA	2023	G	S	CACNA1A	unknown	Heyneetal_panels	unknown	unknown	0.0001152	unknown	DEE	unknown	NA	NA	0	0	Heyne_etal_bioRxiv2019	CACNA1A:2023:G:S	ENST00000360228
epileptic_encephalopathy_episodic_ataxia	NA	2042	T	M	CACNA1A	unknown	clinvar	unknown	Uncertain significance	3.79E-05	3	"Epileptic encephalopathy, early infantile, 42;Episodic ataxia type 2;not specified"	unknown	NA	NA	0	0	VariationID_386521	CACNA1A:2042:T:M	ENST00000360228
DEE	NA	2042	T	M	CACNA1A	unknown	Heyneetal_panels	unknown	unknown	3.79E-05	unknown	DEE	unknown	NA	NA	0	0	Heyne_etal_bioRxiv2019	CACNA1A:2042:T:M	ENST00000360228
not specified	NA	2054	D	N	CACNA1A	unknown	clinvar	unknown	Uncertain significance	5.75E-05	2	not specified	unknown	NA	NA	0	0	VariationID_386310	CACNA1A:2054:D:N	ENST00000360228
Inborn genetic diseases;not specified	NA	2068	R	Q	CACNA1A	unknown	clinvar	unknown	Uncertain significance	1.22E-05	3	Inborn genetic diseases;not specified	unknown	NA	NA	0	0	VariationID_426943	CACNA1A:2068:R:Q	ENST00000360228
not specified	NA	2070	M	I	CACNA1A	unknown	clinvar	unknown	Uncertain significance	0	2	not specified	maf_pathogenic	NA	NA	0	0	VariationID_446938	CACNA1A:2070:M:I	ENST00000360228
DEE	NA	2071	G	S	CACNA1A	unknown	Heyneetal_panels	unknown	unknown	2.03E-05	unknown	DEE	unknown	NA	NA	0	0	Heyne_etal_bioRxiv2019	CACNA1A:2071:G:S	ENST00000360228
not specified	NA	2073	D	N	CACNA1A	unknown	clinvar	unknown	Uncertain significance	0	2	not specified	maf_pathogenic	NA	NA	0	0	VariationID_392047	CACNA1A:2073:D:N	ENST00000360228
not specified	NA	2079	E	K	CACNA1A	unknown	clinvar	unknown	Uncertain significance	1.22E-05	2	not specified	unknown	NA	NA	0	0	VariationID_422383	CACNA1A:2079:E:K	ENST00000360228
DEE	NA	2079	E	K	CACNA1A	unknown	Heyneetal_panels	unknown	unknown	1.22E-05	unknown	DEE	unknown	NA	NA	0	0	Heyne_etal_bioRxiv2019	CACNA1A:2079:E:K	ENST00000360228
not specified	NA	2086	G	V	CACNA1A	unknown	clinvar	unknown	Uncertain significance	8.55E-05	2	not specified	unknown	NA	NA	0	0	VariationID_282735	CACNA1A:2086:G:V	ENST00000360228
DEE	NA	2086	G	V	CACNA1A	unknown	Heyneetal_panels	unknown	unknown	8.55E-05	unknown	DEE	unknown	NA	NA	0	0	Heyne_etal_bioRxiv2019	CACNA1A:2086:G:V	ENST00000360228
epileptic_encephalopathy_episodic_ataxia	NA	2088	G	S	CACNA1A	unknown	clinvar	unknown	Uncertain significance	0	2	"Epileptic encephalopathy, early infantile, 42;Episodic ataxia type 2"	maf_pathogenic	NA	NA	0	0	VariationID_476268	CACNA1A:2088:G:S	ENST00000360228
Episodic ataxia 2	NA	2089	R	Q	CACNA1A	lof	hgmd	unknown	DM	1.22E-05	1	Episodic ataxia 2	unknown	NA	NA	0	0	20663518	CACNA1A:2089:R:Q	ENST00000360228
DEE	NA	2089	R	W	CACNA1A	unknown	Heyneetal_panels	unknown	unknown	8.15E-06	unknown	DEE	unknown	NA	NA	0	0	Heyne_etal_bioRxiv2019	CACNA1A:2089:R:W	ENST00000360228
not specified	NA	2102	R	K	CACNA1A	unknown	clinvar	unknown	Uncertain significance	0	2	not specified	maf_pathogenic	NA	NA	0	0	VariationID_497422	CACNA1A:2102:R:K	ENST00000360228
not specified	NA	2106	R	L	CACNA1A	unknown	clinvar	unknown	Uncertain significance	0	2	not specified	maf_pathogenic	NA	NA	0	0	VariationID_421772	CACNA1A:2106:R:L	ENST00000360228
not specified	NA	2116	S	A	CACNA1A	unknown	clinvar	unknown	Uncertain significance	1.91E-05	2	not specified	unknown	NA	NA	0	0	VariationID_452673	CACNA1A:2116:S:A	ENST00000360228
DEE	NA	2116	S	A	CACNA1A	unknown	Heyneetal_panels	unknown	unknown	1.91E-05	unknown	DEE	unknown	NA	NA	0	0	Heyne_etal_bioRxiv2019	CACNA1A:2116:S:A	ENST00000360228
epileptic_encephalopathy_episodic_ataxia	NA	2121	M	L	CACNA1A	unknown	clinvar	unknown	Uncertain significance	0	2	"Epileptic encephalopathy, early infantile, 42;Episodic ataxia type 2"	maf_pathogenic	NA	NA	0	0	VariationID_476269	CACNA1A:2121:M:L	ENST00000360228
DEE	NA	2127	V	A	CACNA1A	unknown	Heyneetal_panels	unknown	unknown	0	unknown	DEE	maf_pathogenic	NA	NA	0	0	Heyne_etal_bioRxiv2019	CACNA1A:2127:V:A	ENST00000360228
epileptic_encephalopathy_episodic_ataxia	NA	2127	V	M	CACNA1A	unknown	clinvar	unknown	Uncertain significance	4.46E-05	2	"Epileptic encephalopathy, early infantile, 42;Episodic ataxia type 2"	unknown	NA	NA	0	0	VariationID_476271	CACNA1A:2127:V:M	ENST00000360228
not specified	NA	2133	R	Q	CACNA1A	unknown	clinvar	unknown	Uncertain significance	6.07E-05	2	not specified	unknown	NA	NA	0	0	VariationID_197514	CACNA1A:2133:R:Q	ENST00000360228
DEE	NA	2133	R	Q	CACNA1A	unknown	Heyneetal_panels	unknown	unknown	6.07E-05	unknown	DEE	unknown	NA	NA	0	0	Heyne_etal_bioRxiv2019	CACNA1A:2133:R:Q	ENST00000360228
Episodic ataxia type 2;not specified	NA	2134	R	C	CACNA1A	unknown	clinvar	unknown	Uncertain significance	6.06E-05	3	Episodic ataxia type 2;not specified	unknown	NA	NA	0	0	VariationID_68440	CACNA1A:2134:R:C	ENST00000360228
Episodic ataxia 2	NA	2134	R	C	CACNA1A	lof	hgmd	unknown	DM	6.06E-05	2	Episodic ataxia 2	unknown	NA	NA	0	0	"1,517,324,827,400,450"	CACNA1A:2134:R:C	ENST00000360228
DEE	NA	2134	R	C	CACNA1A	unknown	Heyneetal_panels	unknown	unknown	6.06E-05	unknown	DEE	unknown	NA	NA	0	0	Heyne_etal_bioRxiv2019	CACNA1A:2134:R:C	ENST00000360228
not specified	NA	2144	P	L	CACNA1A	unknown	clinvar	unknown	Uncertain significance	1.68E-05	2	not specified	unknown	NA	NA	0	0	VariationID_446939	CACNA1A:2144:P:L	ENST00000360228
DEE	NA	2154	R	Q	CACNA1A	unknown	Heyneetal_panels	unknown	unknown	2.06E-05	unknown	DEE	unknown	NA	NA	0	0	Heyne_etal_bioRxiv2019	CACNA1A:2154:R:Q	ENST00000360228
not specified	NA	2155	R	H	CACNA1A	unknown	clinvar	unknown	Uncertain significance	0	2	not specified	maf_pathogenic	NA	NA	0	0	VariationID_422167	CACNA1A:2155:R:H	ENST00000360228
epileptic_encephalopathy_episodic_ataxia	NA	2155	R	L	CACNA1A	unknown	clinvar	unknown	Uncertain significance	2.09E-05	3	"Epileptic encephalopathy, early infantile, 42;Episodic ataxia type 2;not specified"	unknown	NA	NA	0	0	VariationID_289416	CACNA1A:2155:R:L	ENST00000360228
DEE	NA	2155	R	L	CACNA1A	unknown	Heyneetal_panels	unknown	unknown	2.09E-05	unknown	DEE	unknown	NA	NA	0	0	Heyne_etal_bioRxiv2019	CACNA1A:2155:R:L	ENST00000360228
not specified	NA	2156	R	C	CACNA1A	unknown	clinvar	unknown	Uncertain significance	0.0002853	2	not specified	unknown	NA	NA	0	0	VariationID_421928	CACNA1A:2156:R:C	ENST00000360228
DEE	NA	2156	R	G	CACNA1A	unknown	Heyneetal_panels	unknown	unknown	2.04E-05	unknown	DEE	unknown	NA	NA	0	0	Heyne_etal_bioRxiv2019	CACNA1A:2156:R:G	ENST00000360228
not specified	NA	2156	R	H	CACNA1A	unknown	clinvar	unknown	Uncertain significance	2.12E-05	2	not specified	unknown	NA	NA	0	0	VariationID_429650	CACNA1A:2156:R:H	ENST00000360228
not specified	NA	2158	R	H	CACNA1A	unknown	clinvar	unknown	Uncertain significance	2.23E-05	2	not specified	unknown	NA	NA	0	0	VariationID_265065	CACNA1A:2158:R:H	ENST00000360228
not specified	NA	2165	R	H	CACNA1A	unknown	clinvar	unknown	Uncertain significance	0.0001178	3	not specified	unknown	NA	NA	0	0	VariationID_166765	CACNA1A:2165:R:H	ENST00000360228
DEE	NA	2165	R	H	CACNA1A	unknown	Heyneetal_panels	unknown	unknown	0.0001178	unknown	DEE	unknown	NA	NA	0	0	Heyne_etal_bioRxiv2019	CACNA1A:2165:R:H	ENST00000360228
epileptic_encephalopathy_episodic_ataxia	NA	2169	R	C	CACNA1A	unknown	clinvar	unknown	Uncertain significance	0.0001122	3	"Epileptic encephalopathy, early infantile, 42;Episodic ataxia type 2;not specified"	unknown	NA	NA	0	0	VariationID_421988	CACNA1A:2169:R:C	ENST00000360228
not specified	NA	2172	D	Y	CACNA1A	unknown	clinvar	unknown	Uncertain significance	0	2	not specified	maf_pathogenic	NA	NA	0	0	VariationID_446942	CACNA1A:2172:D:Y	ENST00000360228
epileptic_encephalopathy_episodic_ataxia	NA	2176	G	V	CACNA1A	unknown	clinvar	unknown	Uncertain significance	0	3	"Epileptic encephalopathy, early infantile, 42;Episodic ataxia type 2;not specified"	maf_pathogenic	NA	NA	0	0	VariationID_424463	CACNA1A:2176:G:V	ENST00000360228
not specified	NA	2192	S	L	CACNA1A	unknown	clinvar	unknown	Uncertain significance	0	2	not specified	maf_pathogenic	NA	NA	0	0	VariationID_452992	CACNA1A:2192:S:L	ENST00000360228
epileptic_encephalopathy_episodic_ataxia	NA	2195	R	Q	CACNA1A	unknown	clinvar	unknown	Conflicting interpretations of pathogenicity	0.0002715	0	"Epileptic encephalopathy, early infantile, 42;Episodic ataxia type 2;not specified"	unknown	NA	NA	0	0	VariationID_387024	CACNA1A:2195:R:Q	ENST00000360228
DEE	NA	2195	R	W	CACNA1A	unknown	Heyneetal_panels	unknown	unknown	0	unknown	DEE	maf_pathogenic	NA	NA	0	0	Heyne_etal_bioRxiv2019	CACNA1A:2195:R:W	ENST00000360228
DEE	NA	2197	Q	H	CACNA1A	unknown	Heyneetal_panels	unknown	unknown	0	unknown	DEE	maf_pathogenic	NA	NA	0	0	Heyne_etal_bioRxiv2019	CACNA1A:2197:Q:H	ENST00000360228
not specified	NA	2201	R	W	CACNA1A	unknown	clinvar	unknown	Uncertain significance	0	2	not specified	maf_pathogenic	NA	NA	0	0	VariationID_380390	CACNA1A:2201:R:W	ENST00000360228
DEE	NA	2201	R	W	CACNA1A	unknown	Heyneetal_panels	unknown	unknown	0	unknown	DEE	maf_pathogenic	NA	NA	0	0	Heyne_etal_bioRxiv2019	CACNA1A:2201:R:W	ENST00000360228
not specified	NA	2203	K	R	CACNA1A	unknown	clinvar	unknown	Uncertain significance	1.47E-05	2	not specified	unknown	NA	NA	0	0	VariationID_383881	CACNA1A:2203:K:R	ENST00000360228
not specified	NA	2204	D	N	CACNA1A	unknown	clinvar	unknown	Uncertain significance	7.36E-06	2	not specified	unknown	NA	NA	0	0	VariationID_450295	CACNA1A:2204:D:N	ENST00000360228
epileptic_encephalopathy_episodic_ataxia	NA	2205	R	Q	CACNA1A	unknown	clinvar	unknown	Uncertain significance	2.95E-05	2	"Epileptic encephalopathy, early infantile, 42;Episodic ataxia type 2"	unknown	NA	NA	0	0	VariationID_476273	CACNA1A:2205:R:Q	ENST00000360228
not specified	NA	2205	R	W	CACNA1A	unknown	clinvar	unknown	Uncertain significance	4.43E-05	2	not specified	unknown	NA	NA	0	0	VariationID_500186	CACNA1A:2205:R:W	ENST00000360228
DEE	NA	2206	K	R	CACNA1A	unknown	Heyneetal_panels	unknown	unknown	0	unknown	DEE	maf_pathogenic	NA	NA	0	0	Heyne_etal_bioRxiv2019	CACNA1A:2206:K:R	ENST00000360228
DEE	NA	2208	R	G	CACNA1A	unknown	Heyneetal_panels	unknown	unknown	0	unknown	DEE	maf_pathogenic	NA	NA	0	0	Heyne_etal_bioRxiv2019	CACNA1A:2208:R:G	ENST00000360228
DEE	NA	2209	Q	H	CACNA1A	unknown	Heyneetal_panels	unknown	unknown	0	unknown	DEE	maf_pathogenic	NA	NA	0	0	Heyne_etal_bioRxiv2019	CACNA1A:2209:Q:H	ENST00000360228
not specified	NA	2210	H	Q	CACNA1A	unknown	clinvar	unknown	Uncertain significance	2.24E-05	2	not specified	unknown	NA	NA	0	0	VariationID_387809	CACNA1A:2210:H:Q	ENST00000360228
not specified	NA	2216	H	Y	CACNA1A	unknown	clinvar	unknown	Uncertain significance	7.59E-06	2	not specified	unknown	NA	NA	0	0	VariationID_426377	CACNA1A:2216:H:Y	ENST00000360228
not specified	NA	2220	P	H	CACNA1A	unknown	clinvar	unknown	Uncertain significance	0	2	not specified	maf_pathogenic	NA	NA	0	0	VariationID_432563	CACNA1A:2220:P:H	ENST00000360228
not specified	NA	2221	P	L	CACNA1A	unknown	clinvar	unknown	Uncertain significance	6.91E-05	2	not specified	unknown	NA	NA	0	0	VariationID_387200	CACNA1A:2221:P:L	ENST00000360228
Episodic ataxia	NA	2221	P	L	CACNA1A	lof	hgmd	unknown	DM	6.91E-05	2	Episodic ataxia	unknown	NA	NA	0	0	28566750	CACNA1A:2221:P:L	ENST00000360228
DEE	NA	2221	P	L	CACNA1A	unknown	Heyneetal_panels	unknown	unknown	6.91E-05	unknown	DEE	unknown	NA	NA	0	0	Heyne_etal_bioRxiv2019	CACNA1A:2221:P:L	ENST00000360228
not specified	NA	2227	R	C	CACNA1A	unknown	clinvar	unknown	Uncertain significance	6.83E-05	2	not specified	unknown	NA	NA	0	0	VariationID_424549	CACNA1A:2227:R:C	ENST00000360228
not specified	NA	2227	R	L	CACNA1A	unknown	clinvar	unknown	Uncertain significance	0	2	not specified	maf_pathogenic	NA	NA	0	0	VariationID_418102	CACNA1A:2227:R:L	ENST00000360228
not specified	NA	2232	R	W	CACNA1A	unknown	clinvar	unknown	Uncertain significance	2.22E-05	3	not specified	unknown	NA	NA	0	0	VariationID_422068	CACNA1A:2232:R:W	ENST00000360228
not specified	NA	2235	H	R	CACNA1A	unknown	clinvar	unknown	Uncertain significance	0	2	not specified	maf_pathogenic	NA	NA	0	0	VariationID_423374	CACNA1A:2235:H:R	ENST00000360228
epileptic_encephalopathy_episodic_ataxia	NA	2236	G	C	CACNA1A	unknown	clinvar	unknown	Uncertain significance	0	2	"Epileptic encephalopathy, early infantile, 42;Episodic ataxia type 2"	maf_pathogenic	NA	NA	0	0	VariationID_476274	CACNA1A:2236:G:C	ENST00000360228
not specified	NA	2244	R	H	CACNA1A	unknown	clinvar	unknown	Uncertain significance	6.81E-06	2	not specified	maf_pathogenic	NA	NA	0	0	VariationID_383246	CACNA1A:2244:R:H	ENST00000360228
not specified	NA	2246	S	F	CACNA1A	unknown	clinvar	unknown	Uncertain significance	1.30E-05	2	not specified	unknown	NA	NA	0	0	VariationID_197539	CACNA1A:2246:S:F	ENST00000360228
not specified	NA	2254	E	Q	CACNA1A	unknown	clinvar	unknown	Uncertain significance	0.0001468	2	not specified	unknown	NA	NA	0	0	VariationID_421775	CACNA1A:2254:E:Q	ENST00000360228
DEE	NA	2254	E	Q	CACNA1A	unknown	Heyneetal_panels	unknown	unknown	0.0001468	unknown	DEE	unknown	NA	NA	0	0	Heyne_etal_bioRxiv2019	CACNA1A:2254:E:Q	ENST00000360228
not specified	NA	2257	A	G	CACNA1A	unknown	clinvar	unknown	Uncertain significance	0	2	not specified	maf_pathogenic	NA	NA	0	0	VariationID_393198	CACNA1A:2257:A:G	ENST00000360228
not specified	NA	2257	A	T	CACNA1A	unknown	clinvar	unknown	Likely benign	0	2	not specified	maf_pathogenic	NA	NA	0	0	VariationID_388678	CACNA1A:2257:A:T	ENST00000360228
not specified	NA	2257	A	V	CACNA1A	unknown	clinvar	unknown	Uncertain significance	2.06E-05	2	not specified	unknown	NA	NA	0	0	VariationID_288783	CACNA1A:2257:A:V	ENST00000360228
not specified	NA	2259	R	W	CACNA1A	unknown	clinvar	unknown	Uncertain significance	1.02E-05	2	not specified	unknown	NA	NA	0	0	VariationID_422310	CACNA1A:2259:R:W	ENST00000360228
DEE	NA	2306	A	V	CACNA1A	unknown	Heyneetal_panels	unknown	unknown	0	unknown	DEE	maf_pathogenic	NA	NA	0	0	Heyne_etal_bioRxiv2019	CACNA1A:2306:A:V	ENST00000360228
DEE	NA	2308	G	S	CACNA1A	unknown	Heyneetal_panels	unknown	unknown	8.26E-05	unknown	DEE	unknown	NA	NA	0	0	Heyne_etal_bioRxiv2019	CACNA1A:2308:G:S	ENST00000360228
not specified	NA	2351	G	E	CACNA1A	unknown	clinvar	unknown	Uncertain significance	0	2	not specified	maf_pathogenic	NA	NA	0	0	VariationID_446943	CACNA1A:2351:G:E	ENST00000360228
DEE	NA	2382	A	S	CACNA1A	unknown	Heyneetal_panels	unknown	unknown	5.38E-05	unknown	DEE	unknown	NA	NA	0	0	Heyne_etal_bioRxiv2019	CACNA1A:2382:A:S	ENST00000360228
not specified	NA	2397	V	M	CACNA1A	unknown	clinvar	unknown	Uncertain significance	0.0001557	2	not specified	unknown	NA	NA	0	0	VariationID_446944	CACNA1A:2397:V:M	ENST00000360228
DEE	NA	2397	V	M	CACNA1A	unknown	Heyneetal_panels	unknown	unknown	0.0001557	unknown	DEE	unknown	NA	NA	0	0	Heyne_etal_bioRxiv2019	CACNA1A:2397:V:M	ENST00000360228
DEE	NA	2403	G	V	CACNA1A	unknown	Heyneetal_panels	unknown	unknown	0	unknown	DEE	maf_pathogenic	NA	NA	0	0	Heyne_etal_bioRxiv2019	CACNA1A:2403:G:V	ENST00000360228
DEE	NA	2421	P	A	CACNA1A	unknown	Heyneetal_panels	unknown	unknown	0.001611	unknown	DEE	unknown	NA	NA	0	0	Heyne_etal_bioRxiv2019	CACNA1A:2421:P:A	ENST00000360228
DEE	NA	2421	P	L	CACNA1A	unknown	Heyneetal_panels	unknown	unknown	0.001669	unknown	DEE	unknown	NA	NA	0	0	Heyne_etal_bioRxiv2019	CACNA1A:2421:P:L	ENST00000360228
DEE	NA	2421	P	Q	CACNA1A	unknown	Heyneetal_panels	unknown	unknown	0	unknown	DEE	maf_pathogenic	NA	NA	0	0	Heyne_etal_bioRxiv2019	CACNA1A:2421:P:Q	ENST00000360228
DEE	NA	2425	G	D	CACNA1A	unknown	Heyneetal_panels	unknown	unknown	0.0002929	unknown	DEE	unknown	NA	NA	0	0	Heyne_etal_bioRxiv2019	CACNA1A:2425:G:D	ENST00000360228
not specified	NA	2431	A	T	CACNA1A	unknown	clinvar	unknown	Uncertain significance	0.0001738	2	not specified	unknown	NA	NA	0	0	VariationID_446945	CACNA1A:2431:A:T	ENST00000360228
DEE	NA	2431	A	T	CACNA1A	unknown	Heyneetal_panels	unknown	unknown	0.0001738	unknown	DEE	unknown	NA	NA	0	0	Heyne_etal_bioRxiv2019	CACNA1A:2431:A:T	ENST00000360228
DEE	NA	2436	A	T	CACNA1A	unknown	Heyneetal_panels	unknown	unknown	5.95E-05	unknown	DEE	unknown	NA	NA	0	0	Heyne_etal_bioRxiv2019	CACNA1A:2436:A:T	ENST00000360228
DEE	NA	2439	P	T	CACNA1A	unknown	Heyneetal_panels	unknown	unknown	0	unknown	DEE	maf_pathogenic	NA	NA	0	0	Heyne_etal_bioRxiv2019	CACNA1A:2439:P:T	ENST00000360228
DEE	NA	2443	A	V	CACNA1A	unknown	Heyneetal_panels	unknown	unknown	0.000684	unknown	DEE	unknown	NA	NA	0	0	Heyne_etal_bioRxiv2019	CACNA1A:2443:A:V	ENST00000360228
Episodic ataxia type 2	NA	2467	R	Q	CACNA1A	lof	clinvar	unknown	Uncertain significance	0	2	Episodic ataxia type 2	maf_pathogenic	NA	NA	0	0	VariationID_448964	CACNA1A:2467:R:Q	ENST00000360228
Inborn genetic diseases	NA	2475	G	V	CACNA1A	unknown	clinvar	unknown	Uncertain significance	0	2	Inborn genetic diseases	maf_pathogenic	NA	NA	0	0	VariationID_521114	CACNA1A:2475:G:V	ENST00000360228
DEE	NA	2478	P	L	CACNA1A	unknown	Heyneetal_panels	unknown	unknown	5.16E-05	unknown	DEE	unknown	NA	NA	0	0	Heyne_etal_bioRxiv2019	CACNA1A:2478:P:L	ENST00000360228
DEE	NA	2480	H	Q	CACNA1A	unknown	Heyneetal_panels	unknown	unknown	0.001498	unknown	DEE	unknown	NA	NA	0	0	Heyne_etal_bioRxiv2019	CACNA1A:2480:H:Q	ENST00000360228
DEE	NA	2481	G	R	CACNA1A	unknown	Heyneetal_panels	unknown	unknown	0.0001444	unknown	DEE	unknown	NA	NA	0	0	Heyne_etal_bioRxiv2019	CACNA1A:2481:G:R	ENST00000360228
DEE	NA	2486	R	C	CACNA1A	unknown	Heyneetal_panels	unknown	unknown	1.36E-05	unknown	DEE	unknown	NA	NA	0	0	Heyne_etal_bioRxiv2019	CACNA1A:2486:R:C	ENST00000360228
DEE	NA	2497	P	S	CACNA1A	unknown	Heyneetal_panels	unknown	unknown	0	unknown	DEE	maf_pathogenic	NA	NA	0	0	Heyne_etal_bioRxiv2019	CACNA1A:2497:P:S	ENST00000360228
Dystonia 23	NA	1389	R	H	CACNA1B	unknown	clinvar	unknown	Pathogenic	0.0004223	1	Dystonia 23	unknown	NA	NA	0	0	VariationID_189196	CACNA1B:1389:R:H	ENST00000371372;NM_000718.3
Myoclonus dystonia syndrome	NA	1389	R	H	CACNA1B	unknown	hgmd	unknown	DM	0.0004223	1	Myoclonus dystonia syndrome	unknown	NA	NA	0	0	"2,529,691,626,157,020"	CACNA1B:1389:R:H	ENST00000371372;NM_000718.3
not provided	NA	1516	M	I	CACNA1B	unknown	clinvar	unknown	Uncertain significance	0	1	not provided	unknown	NA	NA	0	0	VariationID_425475	CACNA1B:1516:M:I	ENST00000371372;NM_000718.3
Dystonia 23	NA	1745	S	G	CACNA1B	unknown	clinvar	unknown	Uncertain significance	0	2	Dystonia 23	unknown	NA	NA	0	0	VariationID_522740	CACNA1B:1745:S:G	ENST00000371372;NM_000718.3
DD_noE	NA	1957	R	C	CACNA1B	unknown	Heyneetal_DNV	unknown	unknown	0.0003077	2	DD_noE	unknown	NA	NA	0	0	29942082	CACNA1B:1957:R:C	ENST00000371372;NM_000718.3
DEE	NA	2242	D	H	CACNA1B	unknown	Heyneetal_panels	unknown	unknown	0.0008714	unknown	DEE	unknown	NA	NA	0	0	Heyne_etal_bioRxiv2019	CACNA1B:2242:D:H	ENST00000371372;NM_000718.3
Brugada syndrome;Timothy syndrome	NA	5	N	H	CACNA1C	unknown	clinvar	unknown	Uncertain significance	0	2	Brugada syndrome;Timothy syndrome	maf_pathogenic	NA	NA	0	0	VariationID_307975	CACNA1C:5:N:H	ENST00000347598
not provided	NA	5	N	S	CACNA1C	unknown	clinvar	unknown	Uncertain significance	0	2	not provided	maf_pathogenic	NA	NA	0	0	VariationID_496070	CACNA1C:5:N:S	ENST00000347598
not specified	NA	17	G	D	CACNA1C	unknown	clinvar	unknown	Likely benign	5.39E-06	2	not specified	maf_pathogenic	NA	NA	0	0	VariationID_190620	CACNA1C:17:G:D	ENST00000347598
Long QT syndrome;not specified	NA	24	R	C	CACNA1C	unknown	clinvar	unknown	Uncertain significance	2.92E-05	3	Long QT syndrome;not specified	unknown	NA	NA	0	0	VariationID_190675	CACNA1C:24:R:C	ENST00000347598
Timothy syndrome;not specified	NA	24	R	H	CACNA1C	unknown	clinvar	unknown	Uncertain significance	1.94E-05	3	Timothy syndrome;not specified	unknown	NA	NA	0	0	VariationID_93422	CACNA1C:24:R:H	ENST00000347598
longQT_syndrome	NA	26	A	V	CACNA1C	gof	clinvar	unknown	Uncertain significance	0	2	Long QT syndrome	maf_pathogenic	NA	NA	0	0	VariationID_457001	CACNA1C:26:A:V	ENST00000347598
Long QT%2C non-syndromic	NA	28	A	T	CACNA1C	gof	hgmd	unknown	DM	2.78E-05	2	Long QT%2C non-syndromic	unknown	NA	NA	0	0	25633834	CACNA1C:28:A:T	ENST00000347598
Long QT syndrome;not specified	NA	31	N	D	CACNA1C	unknown	clinvar	unknown	Uncertain significance	9.29E-06	3	Long QT syndrome;not specified	unknown	NA	NA	0	0	VariationID_190678	CACNA1C:31:N:D	ENST00000347598
not specified	NA	33	N	S	CACNA1C	unknown	clinvar	unknown	Uncertain significance	1.89E-05	2	not specified	unknown	NA	NA	0	0	VariationID_190679	CACNA1C:33:N:S	ENST00000347598
not specified	NA	34	A	V	CACNA1C	unknown	clinvar	unknown	Uncertain significance	5.28E-05	2	not specified	unknown	NA	NA	0	0	VariationID_190680	CACNA1C:34:A:V	ENST00000347598
Sudden cardiac death	NA	34	A	V	CACNA1C	unknown	hgmd	unknown	DM	5.28E-05	1	Sudden cardiac death	unknown	NA	NA	0	0	24981977	CACNA1C:34:A:V	ENST00000347598
Cardiovascular phenotype	NA	36	A	V	CACNA1C	unknown	clinvar	unknown	Uncertain significance	9.78E-06	2	Cardiovascular phenotype	unknown	NA	NA	0	0	VariationID_264470	CACNA1C:36:A:V	ENST00000347598
Brugada syndrome;Cardiovascular phenotype;Long QT syndrome;Timothy syndrome;not provided;not specified	NA	37	G	R	CACNA1C	unknown	clinvar	unknown	Benign/Likely benign	0.003524	3	Brugada syndrome;Cardiovascular phenotype;Long QT syndrome;Timothy syndrome;not provided;not specified	unknown	NA	NA	0	0	VariationID_93391	CACNA1C:37:G:R	ENST00000347598
Sudden arrhythmic death syndrome	NA	37	G	R	CACNA1C	unknown	hgmd	unknown	DM	0.003524	2	Sudden arrhythmic death syndrome	unknown	NA	NA	0	0	26498160	CACNA1C:37:G:R	ENST00000347598
Brugada syndrome;Brugada syndrome 3	NA	39	A	V	CACNA1C	unknown	clinvar	unknown	Pathogenic	0	1	Brugada syndrome;Brugada syndrome 3	maf_pathogenic	NA	NA	0	0	VariationID_17635	CACNA1C:39:A:V	ENST00000347598
Brugada syndrome (shorter-than-normal QT interval)	NA	39	A	V	CACNA1C	unknown	hgmd	(Likely)pathogenic	DM	0	2	Brugada syndrome (shorter-than-normal QT interval)	maf_pathogenic	NA	NA	0	1	"172,244,762,238,564,000,000,000"	CACNA1C:39:A:V	ENST00000347598
brugada_syndrome	NA	44	P	A	CACNA1C	unknown	clinvar	unknown	Uncertain significance	0	3	Brugada syndrome;not specified	maf_pathogenic	NA	NA	0	0	VariationID_373514	CACNA1C:44:P:A	ENST00000347598
not specified	NA	52	W	R	CACNA1C	unknown	clinvar	unknown	Uncertain significance	0	2	not specified	maf_pathogenic	NA	NA	0	0	VariationID_190681	CACNA1C:52:W:R	ENST00000347598
not provided	NA	57	D	N	CACNA1C	unknown	clinvar	unknown	Likely pathogenic	1.03E-05	2	not provided	unknown	NA	NA	0	0	VariationID_191029	CACNA1C:57:D:N	ENST00000347598
not specified	NA	59	A	S	CACNA1C	unknown	clinvar	unknown	Uncertain significance	0	2	not specified	maf_pathogenic	NA	NA	0	0	VariationID_190682	CACNA1C:59:A:S	ENST00000347598
Brugada syndrome;Timothy syndrome;not specified	NA	68	A	T	CACNA1C	unknown	clinvar	unknown	Uncertain significance	0.0001386	3	Brugada syndrome;Timothy syndrome;not specified	unknown	NA	NA	0	0	VariationID_190709	CACNA1C:68:A:T	ENST00000347598
longQT_syndrome	NA	70	N	S	CACNA1C	gof	clinvar	unknown	Uncertain significance	0	2	Long QT syndrome	maf_pathogenic	NA	NA	0	0	VariationID_456951	CACNA1C:70:N:S	ENST00000347598
not specified	NA	71	A	T	CACNA1C	unknown	clinvar	unknown	Uncertain significance	0	2	not specified	maf_pathogenic	NA	NA	0	0	VariationID_423109	CACNA1C:71:A:T	ENST00000347598
Brugada syndrome;Timothy syndrome	NA	71	A	V	CACNA1C	unknown	clinvar	unknown	Uncertain significance	0.0001058	2	Brugada syndrome;Timothy syndrome	unknown	NA	NA	0	0	VariationID_308051	CACNA1C:71:A:V	ENST00000347598
longQT_syndrome	NA	78	S	T	CACNA1C	gof	clinvar	unknown	Uncertain significance	0	2	Long QT syndrome	maf_pathogenic	NA	NA	0	0	VariationID_456953	CACNA1C:78:S:T	ENST00000347598
not specified	NA	79	T	M	CACNA1C	unknown	clinvar	unknown	Uncertain significance	2.06E-05	2	not specified	unknown	NA	NA	0	0	VariationID_190683	CACNA1C:79:T:M	ENST00000347598
not specified	NA	81	R	Q	CACNA1C	unknown	clinvar	unknown	Uncertain significance	0	3	not specified	maf_pathogenic	NA	NA	0	0	VariationID_190684	CACNA1C:81:R:Q	ENST00000347598
brugada_syndrome	NA	83	R	W	CACNA1C	unknown	clinvar	unknown	Uncertain significance	0	2	Brugada syndrome;Cardiovascular phenotype	maf_pathogenic	NA	NA	0	0	VariationID_264632	CACNA1C:83:R:W	ENST00000347598
not specified	NA	86	Y	C	CACNA1C	unknown	clinvar	unknown	Uncertain significance	4.10E-06	2	not specified	maf_pathogenic	NA	NA	0	0	VariationID_190687	CACNA1C:86:Y:C	ENST00000347598
not specified	NA	154	A	T	CACNA1C	unknown	clinvar	unknown	Uncertain significance	0	2	not specified	maf_pathogenic	NA	NA	0	0	VariationID_423695	CACNA1C:154:A:T	ENST00000347598
Cardiovascular phenotype	NA	161	R	Q	CACNA1C	unknown	clinvar	unknown	Uncertain significance	2.48E-05	2	Cardiovascular phenotype	unknown	NA	NA	0	0	VariationID_519371	CACNA1C:161:R:Q	ENST00000347598
not specified	NA	171	T	M	CACNA1C	unknown	clinvar	unknown	Uncertain significance	2.06E-05	2	not specified	unknown	NA	NA	0	0	VariationID_381482	CACNA1C:171:T:M	ENST00000347598
Sudden unexplained death	NA	171	T	M	CACNA1C	unknown	hgmd	unknown	DM	2.06E-05	1	Sudden unexplained death	unknown	NA	NA	0	0	25500949	CACNA1C:171:T:M	ENST00000347598
not specified	NA	180	A	T	CACNA1C	unknown	clinvar	unknown	Uncertain significance	8.59E-06	2	not specified	unknown	NA	NA	0	0	VariationID_190690	CACNA1C:180:A:T	ENST00000347598
Cardiovascular phenotype;Long QT syndrome	NA	300	N	D	CACNA1C	unknown	clinvar	unknown	Uncertain significance	2.85E-05	3	Cardiovascular phenotype;Long QT syndrome	unknown	NA	NA	0	0	VariationID_457002	CACNA1C:300:N:D	ENST00000347598
brugada_syndrome	NA	300	N	D	CACNA1C	lof	hgmd	unknown	DM	2.85E-05	2	Brugada syndrome	unknown	NA	NA	0	0	"2,534,150,427,711,070"	CACNA1C:300:N:D	ENST00000347598
Brugada syndrome;Cardiovascular phenotype;Long QT syndrome;Timothy syndrome;not provided;not specified	NA	304	I	T	CACNA1C	unknown	clinvar	unknown	Conflicting interpretations of pathogenicity	0.0004775	0	Brugada syndrome;Cardiovascular phenotype;Long QT syndrome;Timothy syndrome;not provided;not specified	unknown	NA	NA	0	0	VariationID_190631	CACNA1C:304:I:T	ENST00000347598
not specified	NA	317	A	V	CACNA1C	unknown	clinvar	unknown	Uncertain significance	8.15E-06	2	not specified	unknown	NA	NA	0	0	VariationID_418782	CACNA1C:317:A:V	ENST00000347598
longQT_syndrome	NA	318	L	P	CACNA1C	gof	clinvar	unknown	Uncertain significance	4.07E-06	2	Long QT syndrome	maf_pathogenic	NA	NA	0	0	VariationID_457003	CACNA1C:318:L:P	ENST00000347598
not specified	NA	320	T	M	CACNA1C	unknown	clinvar	unknown	Uncertain significance	6.11E-05	2	not specified	unknown	NA	NA	0	0	VariationID_418848	CACNA1C:320:T:M	ENST00000347598
Sudden cardiac death;not specified	NA	329	G	S	CACNA1C	unknown	clinvar	unknown	Uncertain significance	4.06E-06	3	Sudden cardiac death;not specified	maf_pathogenic	NA	NA	0	0	VariationID_190632	CACNA1C:329:G:S	ENST00000347598
Cardiovascular phenotype;not specified	NA	330	T	M	CACNA1C	unknown	clinvar	unknown	Uncertain significance	2.44E-05	3	Cardiovascular phenotype;not specified	unknown	NA	NA	0	0	VariationID_451121	CACNA1C:330:T:M	ENST00000347598
not provided	NA	344	T	I	CACNA1C	unknown	clinvar	unknown	Uncertain significance	0	2	not provided	maf_pathogenic	NA	NA	0	0	VariationID_191419	CACNA1C:344:T:I	ENST00000347598
not specified	NA	351	F	Y	CACNA1C	unknown	clinvar	unknown	Uncertain significance	0	2	not specified	maf_pathogenic	NA	NA	0	0	VariationID_451110	CACNA1C:351:F:Y	ENST00000347598
not specified	NA	381	P	S	CACNA1C	unknown	clinvar	unknown	Uncertain significance	0	2	not specified	maf_pathogenic	NA	NA	0	0	VariationID_190696	CACNA1C:381:P:S	ENST00000347598
Congenital long QT syndrome;Timothy syndrome;not provided	NA	402	G	S	CACNA1C	gof	clinvar	(Likely)pathogenic	Pathogenic	0	2	Congenital long QT syndrome;Timothy syndrome;not provided	maf_pathogenic	NA	NA	1	1	VariationID_17633	CACNA1C:402:G:S	ENST00000347598
Timothy syndrome	NA	402	G	S	CACNA1C	gof	hgmd	(Likely)pathogenic	DM	0	2	Timothy syndrome	maf_pathogenic	NA	NA	1	1	"15863612,N/A,21685391,28807990,24773605,23979604,25691416,28341588"	CACNA1C:402:G:S	ENST00000347598
longQT_syndrome	NA	405	S	R	CACNA1C	gof	hgmd	unknown	DM	0	1	Long QT syndrome	maf_pathogenic	NA	NA	0	0	27920829	CACNA1C:405:S:R	ENST00000347598
Congenital long QT syndrome;Long QT syndrome;Timothy syndrome;not provided	NA	406	G	R	CACNA1C	unknown	clinvar	(Likely)pathogenic	Pathogenic	0	3	Congenital long QT syndrome;Long QT syndrome;Timothy syndrome;not provided	maf_pathogenic	NA	NA	0	1	VariationID_17632	CACNA1C:406:G:R	ENST00000347598
Timothy syndrome	NA	406	G	R	CACNA1C	gof	hgmd	(Likely)pathogenic	DM	0	2	Timothy syndrome	maf_pathogenic	NA	NA	1	1	"15,454,078,236,782,700,000,000,000,000,000,000,000,000,000,000,000,000,000,000,000,000,000,000,000,000,000,000,000,000,000,000,000,000,000,000,000,000,000,000,000,000,000"	CACNA1C:406:G:R	ENST00000347598
not specified	NA	418	R	P	CACNA1C	unknown	clinvar	unknown	Uncertain significance	0	2	not specified	maf_pathogenic	NA	NA	0	0	VariationID_93392	CACNA1C:418:R:P	ENST00000347598
not specified	NA	419	G	R	CACNA1C	unknown	clinvar	unknown	Uncertain significance	0	2	not specified	maf_pathogenic	NA	NA	0	0	VariationID_190697	CACNA1C:419:G:R	ENST00000347598
Cardiovascular phenotype	NA	445	E	K	CACNA1C	unknown	clinvar	unknown	Uncertain significance	0	2	Cardiovascular phenotype	maf_pathogenic	NA	NA	0	0	VariationID_518788	CACNA1C:445:E:K	ENST00000347598
longQT_syndrome	NA	446	D	G	CACNA1C	gof	clinvar	unknown	Uncertain significance	0	2	Long QT syndrome	maf_pathogenic	NA	NA	0	0	VariationID_411736	CACNA1C:446:D:G	ENST00000347598
Long QT syndrome;not specified	NA	448	D	N	CACNA1C	unknown	clinvar	unknown	Uncertain significance	4.14E-06	3	Long QT syndrome;not specified	maf_pathogenic	NA	NA	0	0	VariationID_190635	CACNA1C:448:D:N	ENST00000347598
longQT_syndrome	NA	450	E	Q	CACNA1C	gof	clinvar	unknown	Uncertain significance	0	2	Long QT syndrome	maf_pathogenic	NA	NA	0	0	VariationID_411717	CACNA1C:450:E:Q	ENST00000347598
not specified	NA	456	M	L	CACNA1C	unknown	clinvar	unknown	Uncertain significance	0	2	not specified	maf_pathogenic	NA	NA	0	0	VariationID_190636	CACNA1C:456:M:L	ENST00000347598
longQT_syndrome	NA	461	P	T	CACNA1C	gof	clinvar	unknown	Uncertain significance	4.45E-06	2	Long QT syndrome	maf_pathogenic	NA	NA	0	0	VariationID_456945	CACNA1C:461:P:T	ENST00000347598
longQT_syndrome	NA	462	R	G	CACNA1C	gof	clinvar	unknown	Uncertain significance	0	2	Long QT syndrome	maf_pathogenic	NA	NA	0	0	VariationID_216480	CACNA1C:462:R:G	ENST00000347598
not specified	NA	462	R	Q	CACNA1C	unknown	clinvar	unknown	Uncertain significance	0	2	not specified	maf_pathogenic	NA	NA	0	0	VariationID_199036	CACNA1C:462:R:Q	ENST00000347598
not specified	NA	474	V	F	CACNA1C	unknown	clinvar	unknown	Uncertain significance	1.28E-05	2	not specified	unknown	NA	NA	0	0	VariationID_190698	CACNA1C:474:V:F	ENST00000347598
Cardiovascular phenotype	NA	474	V	I	CACNA1C	unknown	clinvar	unknown	Uncertain significance	4.27E-06	2	Cardiovascular phenotype	maf_pathogenic	NA	NA	0	0	VariationID_264623	CACNA1C:474:V:I	ENST00000347598
Cardiovascular phenotype	NA	479	V	M	CACNA1C	unknown	clinvar	unknown	Uncertain significance	1.70E-05	2	Cardiovascular phenotype	unknown	NA	NA	0	0	VariationID_518504	CACNA1C:479:V:M	ENST00000347598
not specified	NA	485	E	K	CACNA1C	unknown	clinvar	unknown	Uncertain significance	1.29E-05	2	not specified	unknown	NA	NA	0	0	VariationID_190637	CACNA1C:485:E:K	ENST00000347598
Brugada syndrome;Brugada syndrome 3;Cardiovascular phenotype;Long QT syndrome;Timothy syndrome;not provided;not specified	NA	490	G	R	CACNA1C	unknown	clinvar	unknown	Conflicting interpretations of pathogenicity	0.0006518	0	Brugada syndrome;Brugada syndrome 3;Cardiovascular phenotype;Long QT syndrome;Timothy syndrome;not provided;not specified	unknown	NA	NA	0	0	VariationID_17634	CACNA1C:490:G:R	ENST00000347598
Brugada syndrome (shorter-than-normal QT interval)	NA	490	G	R	CACNA1C	unknown	hgmd	unknown	DM	0.0006518	1	Brugada syndrome (shorter-than-normal QT interval)	unknown	NA	NA	0	0	"172,244,762,418,396,000,000,000,000,000,000,000,000,000,000,000"	CACNA1C:490:G:R	ENST00000347598
not specified	NA	494	A	V	CACNA1C	unknown	clinvar	unknown	Uncertain significance	1.83E-05	2	not specified	unknown	NA	NA	0	0	VariationID_190638	CACNA1C:494:A:V	ENST00000347598
not specified	NA	495	H	Q	CACNA1C	unknown	clinvar	unknown	Uncertain significance	2.84E-05	2	not specified	unknown	NA	NA	0	0	VariationID_190639	CACNA1C:495:H:Q	ENST00000347598
Cardiovascular phenotype;not specified	NA	496	R	Q	CACNA1C	unknown	clinvar	unknown	Uncertain significance	4.47E-05	3	Cardiovascular phenotype;not specified	unknown	NA	NA	0	0	VariationID_190640	CACNA1C:496:R:Q	ENST00000347598
Brugada syndrome;Cardiovascular phenotype;Timothy syndrome;not specified	NA	496	R	W	CACNA1C	unknown	clinvar	unknown	Uncertain significance	8.94E-05	3	Brugada syndrome;Cardiovascular phenotype;Timothy syndrome;not specified	unknown	NA	NA	0	0	VariationID_190699	CACNA1C:496:R:W	ENST00000347598
Brugada syndrome;Timothy syndrome	NA	507	R	H	CACNA1C	unknown	clinvar	unknown	Uncertain significance	3.25E-05	2	Brugada syndrome;Timothy syndrome	unknown	NA	NA	0	0	VariationID_308133	CACNA1C:507:R:H	ENST00000347598
not specified	NA	511	R	Q	CACNA1C	unknown	clinvar	unknown	Uncertain significance	0	2	not specified	maf_pathogenic	NA	NA	0	0	VariationID_190641	CACNA1C:511:R:Q	ENST00000347598
Long QT syndrome;not provided	NA	518	R	C	CACNA1C	gof	clinvar	(Likely)pathogenic	Pathogenic	0	3	Long QT syndrome;not provided	maf_pathogenic	NA	NA	1	1	VariationID_190642	CACNA1C:518:R:C	ENST00000347598
Long QT syndrome with hypertrophic cardiomyopathy	NA	518	R	C	CACNA1C	unknown	hgmd	(Likely)pathogenic	DM	0	2	Long QT syndrome with hypertrophic cardiomyopathy	maf_pathogenic	NA	NA	0	1	"2,625,350,626,253,500"	CACNA1C:518:R:C	ENST00000347598
Familial hypertrophic cardiomyopathy 1;not provided	NA	518	R	H	CACNA1C	unknown	clinvar	(Likely)pathogenic	Pathogenic/Likely pathogenic	0	3	Familial hypertrophic cardiomyopathy 1;not provided	maf_pathogenic	NA	NA	0	1	VariationID_372313	CACNA1C:518:R:H	ENST00000347598
Long QT syndrome with hypertrophic cardiomyopathy	NA	518	R	H	CACNA1C	unknown	hgmd	(Likely)pathogenic	DM	0	2	Long QT syndrome with hypertrophic cardiomyopathy	maf_pathogenic	NA	NA	0	1	"2,625,350,626,253,500"	CACNA1C:518:R:H	ENST00000347598
Cardiovascular phenotype;not specified	NA	519	A	T	CACNA1C	unknown	clinvar	unknown	Uncertain significance	1.39E-05	3	Cardiovascular phenotype;not specified	unknown	NA	NA	0	0	VariationID_392350	CACNA1C:519:A:T	ENST00000347598
Sudden unexpected death	NA	519	A	T	CACNA1C	unknown	hgmd	unknown	DM	1.39E-05	1	Sudden unexpected death	unknown	NA	NA	0	0	28704380	CACNA1C:519:A:T	ENST00000347598
Brugada syndrome;Timothy syndrome	NA	520	A	T	CACNA1C	unknown	clinvar	unknown	Uncertain significance	9.27E-06	2	Brugada syndrome;Timothy syndrome	unknown	NA	NA	0	0	VariationID_308135	CACNA1C:520:A:T	ENST00000347598
Primary dilated cardiomyopathy;Sudden cardiac death	NA	528	W	G	CACNA1C	unknown	clinvar	unknown	Uncertain significance	0	2	Primary dilated cardiomyopathy;Sudden cardiac death	maf_pathogenic	NA	NA	0	0	VariationID_492985	CACNA1C:528:W:G	ENST00000347598
Inborn genetic diseases	NA	537	N	D	CACNA1C	unknown	clinvar	(Likely)pathogenic	Likely pathogenic	0	2	Inborn genetic diseases	maf_pathogenic	NA	NA	0	1	VariationID_521136	CACNA1C:537:N:D	ENST00000347598
Brugada syndrome (shorter-than-normal QT interval)	NA	547	N	S	CACNA1C	unknown	hgmd	(Likely)pathogenic	DM	4.51E-06	2	Brugada syndrome (shorter-than-normal QT interval)	maf_pathogenic	NA	NA	0	1	23575362	CACNA1C:547:N:S	ENST00000347598
not specified	NA	558	T	M	CACNA1C	unknown	clinvar	unknown	Uncertain significance	0.0001268	2	not specified	unknown	NA	NA	0	0	VariationID_279722	CACNA1C:558:T:M	ENST00000347598
Long QT syndrome;not specified	NA	565	A	T	CACNA1C	unknown	clinvar	unknown	Uncertain significance	2.77E-05	3	Long QT syndrome;not specified	unknown	NA	NA	0	0	VariationID_190643	CACNA1C:565:A:T	ENST00000347598
not specified	NA	568	T	M	CACNA1C	unknown	clinvar	unknown	Uncertain significance	8.89E-06	2	not specified	unknown	NA	NA	0	0	VariationID_190644	CACNA1C:568:T:M	ENST00000347598
longQT_syndrome	NA	582	A	D	CACNA1C	gof	hgmd	(Likely)pathogenic	DM	0	2	Long QT syndrome	maf_pathogenic	NA	NA	1	1	"2,472,841,824,728,410"	CACNA1C:582:A:D	ENST00000347598
Cardiovascular phenotype	NA	585	V	M	CACNA1C	unknown	clinvar	unknown	Uncertain significance	3.69E-05	2	Cardiovascular phenotype	unknown	NA	NA	0	0	VariationID_519274	CACNA1C:585:V:M	ENST00000347598
brugada_syndrome	NA	590	R	S	CACNA1C	lof	hgmd	unknown	DM	0	1	Brugada syndrome	maf_pathogenic	NA	NA	0	0	24981977	CACNA1C:590:R:S	ENST00000347598
Cardiovascular phenotype;Long QT syndrome;not specified	NA	595	V	I	CACNA1C	unknown	clinvar	unknown	Conflicting interpretations of pathogenicity	0.0001794	0	Cardiovascular phenotype;Long QT syndrome;not specified	unknown	NA	NA	0	0	VariationID_190611	CACNA1C:595:V:I	ENST00000347598
Long QT syndrome;not specified	NA	608	T	I	CACNA1C	unknown	clinvar	unknown	Uncertain significance	8.14E-06	3	Long QT syndrome;not specified	unknown	NA	NA	0	0	VariationID_190645	CACNA1C:608:T:I	ENST00000347598
Seizure Disorders;intellectual deficiency	NA	614	L	P	CACNA1C	unknown	clinvar	unknown	Uncertain significance	0	1	Seizure Disorders;intellectual deficiency	maf_pathogenic	NA	NA	0	0	VariationID_374232	CACNA1C:614:L:P	ENST00000347598
not specified	NA	614	L	R	CACNA1C	unknown	clinvar	unknown	Uncertain significance	0	2	not specified	maf_pathogenic	NA	NA	0	0	VariationID_424187	CACNA1C:614:L:R	ENST00000347598
Brugada syndrome;Cardiovascular phenotype;Timothy syndrome;not specified	NA	622	V	I	CACNA1C	unknown	clinvar	unknown	Uncertain significance	2.45E-05	3	Brugada syndrome;Cardiovascular phenotype;Timothy syndrome;not specified	unknown	NA	NA	0	0	VariationID_190646	CACNA1C:622:V:I	ENST00000347598
longQT_syndrome	NA	630	I	V	CACNA1C	gof	clinvar	unknown	Uncertain significance	0	2	Long QT syndrome	maf_pathogenic	NA	NA	0	0	VariationID_456948	CACNA1C:630:I:V	ENST00000347598
Timothy syndrome;not specified	NA	639	N	K	CACNA1C	unknown	clinvar	unknown	Uncertain significance	0	3	Timothy syndrome;not specified	maf_pathogenic	NA	NA	0	0	VariationID_393134	CACNA1C:639:N:K	ENST00000347598
not specified	NA	644	L	W	CACNA1C	unknown	clinvar	unknown	Uncertain significance	0	2	not specified	maf_pathogenic	NA	NA	0	0	VariationID_190647	CACNA1C:644:L:W	ENST00000347598
longQT_syndrome	NA	651	I	N	CACNA1C	gof	clinvar	unknown	Uncertain significance	0	2	Long QT syndrome	maf_pathogenic	NA	NA	0	0	VariationID_411723	CACNA1C:651:I:N	ENST00000347598
Inborn genetic diseases	NA	664	I	V	CACNA1C	unknown	clinvar	unknown	Uncertain significance	0	2	Inborn genetic diseases	maf_pathogenic	NA	NA	0	0	VariationID_521481	CACNA1C:664:I:V	ENST00000347598
not specified	NA	690	D	N	CACNA1C	unknown	clinvar	unknown	Uncertain significance	8.18E-06	2	not specified	unknown	NA	NA	0	0	VariationID_194342	CACNA1C:690:D:N	ENST00000347598
not specified	NA	705	G	R	CACNA1C	unknown	clinvar	unknown	Uncertain significance	0	2	not specified	maf_pathogenic	NA	NA	0	0	VariationID_190648	CACNA1C:705:G:R	ENST00000347598
not specified	NA	745	L	P	CACNA1C	unknown	clinvar	unknown	Uncertain significance	0	2	not specified	maf_pathogenic	NA	NA	0	0	VariationID_93395	CACNA1C:745:L:P	ENST00000347598
not specified	NA	751	I	V	CACNA1C	unknown	clinvar	unknown	Uncertain significance	0	2	not specified	maf_pathogenic	NA	NA	0	0	VariationID_194609	CACNA1C:751:I:V	ENST00000347598
longQT_syndrome	NA	762	L	F	CACNA1C	gof	hgmd	(Likely)pathogenic	DM	0	2	Long QT syndrome	maf_pathogenic	NA	NA	1	1	27390944	CACNA1C:762:L:F	ENST00000347598
Cardiomyopathy%2C hypertrophic	NA	771	E	G	CACNA1C	unknown	hgmd	(Likely)pathogenic	DM	0	2	Cardiomyopathy%2C hypertrophic	maf_pathogenic	NA	NA	0	1	24183960	CACNA1C:771:E:G	ENST00000347598
not specified	NA	776	K	R	CACNA1C	unknown	clinvar	unknown	Uncertain significance	8.16E-06	2	not specified	unknown	NA	NA	0	0	VariationID_190649	CACNA1C:776:K:R	ENST00000347598
longQT_syndrome	NA	778	L	P	CACNA1C	gof	clinvar	unknown	Uncertain significance	0	2	Long QT syndrome	maf_pathogenic	NA	NA	0	0	VariationID_411729	CACNA1C:778:L:P	ENST00000347598
not specified	NA	784	P	S	CACNA1C	unknown	clinvar	unknown	Uncertain significance	6.98E-05	2	not specified	unknown	NA	NA	0	0	VariationID_420309	CACNA1C:784:P:S	ENST00000347598
not specified	NA	799	S	Y	CACNA1C	unknown	clinvar	unknown	Uncertain significance	1.28E-05	2	not specified	unknown	NA	NA	0	0	VariationID_93397	CACNA1C:799:S:Y	ENST00000347598
longQT_syndrome	NA	799	S	Y	CACNA1C	gof	hgmd	unknown	DM	1.28E-05	1	Long QT syndrome	unknown	NA	NA	0	0	27920829	CACNA1C:799:S:Y	ENST00000347598
Brugada syndrome;Timothy syndrome	NA	800	K	Q	CACNA1C	unknown	clinvar	unknown	Uncertain significance	1.30E-05	2	Brugada syndrome;Timothy syndrome	unknown	NA	NA	0	0	VariationID_308138	CACNA1C:800:K:Q	ENST00000347598
Brugada syndrome;Timothy syndrome	NA	813	G	R	CACNA1C	unknown	clinvar	unknown	Likely benign	3.45E-05	2	Brugada syndrome;Timothy syndrome	unknown	NA	NA	0	0	VariationID_308139	CACNA1C:813:G:R	ENST00000347598
Brugada syndrome;Cardiovascular phenotype;Long QT syndrome;Timothy syndrome;not specified	NA	817	P	S	CACNA1C	unknown	clinvar	unknown	Conflicting interpretations of pathogenicity	0.002372	0	Brugada syndrome;Cardiovascular phenotype;Long QT syndrome;Timothy syndrome;not specified	unknown	NA	NA	0	0	VariationID_93399	CACNA1C:817:P:S	ENST00000347598
Early repolarization syndrome	NA	817	P	S	CACNA1C	unknown	hgmd	unknown	DM	0.002372	1	Early repolarization syndrome	unknown	NA	NA	0	0	24439875	CACNA1C:817:P:S	ENST00000347598
longQT_syndrome	NA	818	A	T	CACNA1C	gof	clinvar	unknown	Uncertain significance	0	2	Long QT syndrome	maf_pathogenic	NA	NA	0	0	VariationID_456954	CACNA1C:818:A:T	ENST00000347598
not specified	NA	823	M	V	CACNA1C	unknown	clinvar	unknown	Uncertain significance	4.18E-06	2	not specified	maf_pathogenic	NA	NA	0	0	VariationID_190650	CACNA1C:823:M:V	ENST00000347598
longQT_syndrome	NA	834	K	E	CACNA1C	gof	hgmd	unknown	DM	0	1	Long QT syndrome	maf_pathogenic	NA	NA	0	0	23677916	CACNA1C:834:K:E	ENST00000347598
not specified	NA	839	N	K	CACNA1C	unknown	clinvar	unknown	Uncertain significance	4.83E-05	2	not specified	unknown	NA	NA	0	0	VariationID_190651	CACNA1C:839:N:K	ENST00000347598
Long QT syndrome;not specified	NA	856	G	S	CACNA1C	unknown	clinvar	unknown	Uncertain significance	3.26E-05	3	Long QT syndrome;not specified	unknown	NA	NA	0	0	VariationID_190652	CACNA1C:856:G:S	ENST00000347598
longQT_syndrome	NA	857	P	L	CACNA1C	gof	clinvar	(Likely)pathogenic	Likely pathogenic	0	2	Long QT syndrome	maf_pathogenic	NA	NA	1	1	VariationID_222515	CACNA1C:857:P:L	ENST00000347598
longQT_syndrome	NA	857	P	L	CACNA1C	gof	hgmd	unknown	DM	0	1	Long QT syndrome	maf_pathogenic	NA	NA	0	0	"2,367,791,628,600,380"	CACNA1C:857:P:L	ENST00000347598
longQT_syndrome	NA	857	P	R	CACNA1C	gof	hgmd	(Likely)pathogenic	DM	4.07E-06	2	Long QT syndrome	maf_pathogenic	NA	NA	1	1	23677916	CACNA1C:857:P:R	ENST00000347598
longQT_syndrome	NA	858	R	H	CACNA1C	gof	clinvar	unknown	Uncertain significance	0	2	Long QT syndrome	maf_pathogenic	NA	NA	0	0	VariationID_190653	CACNA1C:858:R:H	ENST00000347598
longQT_syndrome	NA	858	R	H	CACNA1C	gof	hgmd	(Likely)pathogenic	DM	0	2	Long QT syndrome	maf_pathogenic	NA	NA	1	1	"231,744,872,472,841,000,000,000"	CACNA1C:858:R:H	ENST00000347598
not provided	NA	860	R	G	CACNA1C	unknown	clinvar	(Likely)pathogenic	Pathogenic	0	2	not provided	maf_pathogenic	NA	NA	0	1	VariationID_190702	CACNA1C:860:R:G	ENST00000347598
Long QT%2C non-syndromic	NA	860	R	G	CACNA1C	gof	hgmd	(Likely)pathogenic	DM	0	2	Long QT%2C non-syndromic	maf_pathogenic	NA	NA	1	1	25633834	CACNA1C:860:R:G	ENST00000347598
Long QT syndrome;not provided	NA	860	R	P	CACNA1C	gof	clinvar	unknown	Uncertain significance	0	2	Long QT syndrome;not provided	maf_pathogenic	NA	NA	0	0	VariationID_180284	CACNA1C:860:R:P	ENST00000347598
longQT_syndrome	NA	860	R	Q	CACNA1C	gof	hgmd	unknown	DM	1.63E-05	2	Long QT syndrome	unknown	NA	NA	0	0	28600387	CACNA1C:860:R:Q	ENST00000347598
not specified	NA	861	P	S	CACNA1C	unknown	clinvar	unknown	Uncertain significance	4.07E-06	2	not specified	maf_pathogenic	NA	NA	0	0	VariationID_190655	CACNA1C:861:P:S	ENST00000347598
longQT_syndrome	NA	878	S	T	CACNA1C	gof	clinvar	unknown	Uncertain significance	0	2	Long QT syndrome	maf_pathogenic	NA	NA	0	0	VariationID_411728	CACNA1C:878:S:T	ENST00000347598
Long QT syndrome;not specified	NA	895	R	H	CACNA1C	unknown	clinvar	unknown	Uncertain significance	0	3	Long QT syndrome;not specified	maf_pathogenic	NA	NA	0	0	VariationID_190656	CACNA1C:895:R:H	ENST00000347598
not provided	NA	912	L	I	CACNA1C	unknown	clinvar	unknown	Uncertain significance	0	2	not provided	maf_pathogenic	NA	NA	0	0	VariationID_191422	CACNA1C:912:L:I	ENST00000347598
Cardiovascular phenotype;not specified	NA	932	I	T	CACNA1C	unknown	clinvar	unknown	Uncertain significance	0	3	Cardiovascular phenotype;not specified	maf_pathogenic	NA	NA	0	0	VariationID_190657	CACNA1C:932:I:T	ENST00000347598
Brugada syndrome;Timothy syndrome;not specified	NA	938	I	T	CACNA1C	unknown	clinvar	unknown	Uncertain significance	2.44E-05	3	Brugada syndrome;Timothy syndrome;not specified	unknown	NA	NA	0	0	VariationID_308140	CACNA1C:938:I:T	ENST00000347598
not specified	NA	943	I	V	CACNA1C	unknown	clinvar	unknown	Uncertain significance	0	2	not specified	maf_pathogenic	NA	NA	0	0	VariationID_190658	CACNA1C:943:I:V	ENST00000347598
longQT_syndrome	NA	1009	S	G	CACNA1C	gof	clinvar	unknown	Uncertain significance	0	2	Long QT syndrome	maf_pathogenic	NA	NA	0	0	VariationID_456958	CACNA1C:1009:S:G	ENST00000347598
not specified	NA	1013	V	L	CACNA1C	unknown	clinvar	unknown	Uncertain significance	0	2	not specified	maf_pathogenic	NA	NA	0	0	VariationID_450908	CACNA1C:1013:V:L	ENST00000347598
not specified	NA	1041	C	G	CACNA1C	unknown	clinvar	unknown	Uncertain significance	0	2	not specified	maf_pathogenic	NA	NA	0	0	VariationID_373244	CACNA1C:1041:C:G	ENST00000347598
not specified	NA	1087	A	V	CACNA1C	unknown	clinvar	unknown	Uncertain significance	0.000101	2	not specified	unknown	NA	NA	0	0	VariationID_421861	CACNA1C:1087:A:V	ENST00000347598
not specified	NA	1094	I	V	CACNA1C	unknown	clinvar	unknown	Uncertain significance	4.06E-06	2	not specified	maf_pathogenic	NA	NA	0	0	VariationID_190703	CACNA1C:1094:I:V	ENST00000347598
longQT_syndrome	NA	1099	G	R	CACNA1C	gof	clinvar	unknown	Uncertain significance	8.12E-06	2	Long QT syndrome	unknown	NA	NA	0	0	VariationID_456960	CACNA1C:1099:G:R	ENST00000347598
longQT_syndrome	NA	1114	S	N	CACNA1C	gof	clinvar	unknown	Uncertain significance	0	2	Long QT syndrome	maf_pathogenic	NA	NA	0	0	VariationID_456962	CACNA1C:1114:S:N	ENST00000347598
not specified	NA	1119	D	N	CACNA1C	unknown	clinvar	unknown	Uncertain significance	1.22E-05	2	not specified	unknown	NA	NA	0	0	VariationID_190704	CACNA1C:1119:D:N	ENST00000347598
longQT_syndrome	NA	1131	V	I	CACNA1C	gof	clinvar	unknown	Uncertain significance	8.15E-06	2	Long QT syndrome	unknown	NA	NA	0	0	VariationID_411719	CACNA1C:1131:V:I	ENST00000347598
longQT_syndrome	NA	1135	E	G	CACNA1C	gof	clinvar	unknown	Uncertain significance	0	2	Long QT syndrome	maf_pathogenic	NA	NA	0	0	VariationID_456963	CACNA1C:1135:E:G	ENST00000347598
Brugada syndrome;Long QT syndrome	NA	1135	E	K	CACNA1C	unknown	clinvar	unknown	Uncertain significance	0	2	Brugada syndrome;Long QT syndrome	maf_pathogenic	NA	NA	0	0	VariationID_67554	CACNA1C:1135:E:K	ENST00000347598
Brugada syndrome (shorter-than-normal QT interval)	NA	1135	E	K	CACNA1C	unknown	hgmd	(Likely)pathogenic	DM	0	2	Brugada syndrome (shorter-than-normal QT interval)	maf_pathogenic	NA	NA	0	1	20817017	CACNA1C:1135:E:K	ENST00000347598
longQT_syndrome	NA	1136	G	A	CACNA1C	gof	clinvar	unknown	Uncertain significance	0	2	Long QT syndrome	maf_pathogenic	NA	NA	0	0	VariationID_238173	CACNA1C:1136:G:A	ENST00000347598
not specified	NA	1143	R	C	CACNA1C	unknown	clinvar	unknown	Uncertain significance	8.39E-06	2	not specified	unknown	NA	NA	0	0	VariationID_373491	CACNA1C:1143:R:C	ENST00000347598
Brugada syndrome;Timothy syndrome	NA	1143	R	H	CACNA1C	unknown	clinvar	unknown	Likely benign	2.93E-05	2	Brugada syndrome;Timothy syndrome	unknown	NA	NA	0	0	VariationID_308144	CACNA1C:1143:R:H	ENST00000347598
not specified	NA	1145	I	V	CACNA1C	unknown	clinvar	unknown	Uncertain significance	0	2	not specified	maf_pathogenic	NA	NA	0	0	VariationID_166770	CACNA1C:1145:I:V	ENST00000347598
longQT_syndrome	NA	1151	D	N	CACNA1C	gof	clinvar	unknown	Uncertain significance	3.28E-05	2	Long QT syndrome	unknown	NA	NA	0	0	VariationID_456964	CACNA1C:1151:D:N	ENST00000347598
longQT_syndrome	NA	1153	G	D	CACNA1C	gof	clinvar	unknown	Uncertain significance	0	2	Long QT syndrome	maf_pathogenic	NA	NA	0	0	VariationID_456965	CACNA1C:1153:G:D	ENST00000347598
Autism spectrum disorder	NA	1159	R	H	CACNA1C	unknown	hgmd	unknown	DM	0	1	Autism spectrum disorder	maf_pathogenic	NA	NA	0	0	26637798	CACNA1C:1159:R:H	ENST00000347598
Cardiovascular phenotype;not specified	NA	1162	I	L	CACNA1C	unknown	clinvar	unknown	Uncertain significance	1.22E-05	3	Cardiovascular phenotype;not specified	unknown	NA	NA	0	0	VariationID_190659	CACNA1C:1162:I:L	ENST00000347598
Cardiovascular phenotype	NA	1173	I	V	CACNA1C	unknown	clinvar	unknown	Uncertain significance	4.06E-06	2	Cardiovascular phenotype	maf_pathogenic	NA	NA	0	0	VariationID_518805	CACNA1C:1173:I:V	ENST00000347598
not specified	NA	1174	A	V	CACNA1C	unknown	clinvar	unknown	Uncertain significance	0	2	not specified	maf_pathogenic	NA	NA	0	0	VariationID_190660	CACNA1C:1174:A:V	ENST00000347598
ASD_noE	NA	1182	V	L	CACNA1C	gof	Heyneetal_DNV	(Likely)pathogenic	unknown	0	2	ASD_noE	maf_pathogenic	NA	NA	1	1	29942082	CACNA1C:1182:V:L	ENST00000347598
Inborn genetic diseases	NA	1186	I	T	CACNA1C	unknown	clinvar	(Likely)pathogenic	Pathogenic	0	2	Inborn genetic diseases	maf_pathogenic	NA	NA	0	1	VariationID_208682	CACNA1C:1186:I:T	ENST00000347598
Timothy syndrome	NA	1186	I	T	CACNA1C	gof	hgmd	(Likely)pathogenic	DM	0	2	Timothy syndrome	maf_pathogenic	NA	NA	1	1	"249,603,932,526,035,000,000,000,000,000,000,000,000,000,000,000"	CACNA1C:1186:I:T	ENST00000347598
Long QT%2C non-syndromic	NA	1186	I	V	CACNA1C	gof	hgmd	(Likely)pathogenic	DM	0	2	Long QT%2C non-syndromic	maf_pathogenic	NA	NA	1	1	25633834	CACNA1C:1186:I:V	ENST00000347598
not specified	NA	1207	R	Q	CACNA1C	unknown	clinvar	unknown	Uncertain significance	8.17E-06	2	not specified	unknown	NA	NA	0	0	VariationID_166771	CACNA1C:1207:R:Q	ENST00000347598
not specified	NA	1231	K	E	CACNA1C	unknown	clinvar	unknown	Uncertain significance	0	2	not specified	maf_pathogenic	NA	NA	0	0	VariationID_190661	CACNA1C:1231:K:E	ENST00000347598
longQT_syndrome	NA	1246	F	L	CACNA1C	gof	clinvar	unknown	Uncertain significance	4.06E-06	2	Long QT syndrome	maf_pathogenic	NA	NA	0	0	VariationID_411725	CACNA1C:1246:F:L	ENST00000347598
Cardiovascular phenotype;Long QT syndrome;Short QT Syndrome 4;not specified	NA	1247	V	I	CACNA1C	unknown	clinvar	unknown	Uncertain significance	3.25E-05	3	Cardiovascular phenotype;Long QT syndrome;Short QT Syndrome 4;not specified	unknown	NA	NA	0	0	VariationID_234984	CACNA1C:1247:V:I	ENST00000347598
not specified	NA	1254	I	N	CACNA1C	unknown	clinvar	unknown	Uncertain significance	0	2	not specified	maf_pathogenic	NA	NA	0	0	VariationID_190705	CACNA1C:1254:I:N	ENST00000347598
not specified	NA	1262	G	S	CACNA1C	unknown	clinvar	unknown	Uncertain significance	0	2	not specified	maf_pathogenic	NA	NA	0	0	VariationID_430279	CACNA1C:1262:G:S	ENST00000347598
longQT_syndrome	NA	1284	V	M	CACNA1C	gof	clinvar	unknown	Uncertain significance	5.28E-05	2	Long QT syndrome	unknown	NA	NA	0	0	VariationID_456967	CACNA1C:1284:V:M	ENST00000347598
not specified	NA	1311	V	I	CACNA1C	unknown	clinvar	unknown	Uncertain significance	4.07E-06	2	not specified	maf_pathogenic	NA	NA	0	0	VariationID_190662	CACNA1C:1311:V:I	ENST00000347598
not specified	NA	1315	I	V	CACNA1C	unknown	clinvar	unknown	Benign	0.0003742	2	not specified	unknown	NA	NA	0	0	VariationID_190614	CACNA1C:1315:I:V	ENST00000347598
Brugada syndrome;Long QT syndrome;Timothy syndrome;not specified	NA	1336	A	T	CACNA1C	unknown	clinvar	unknown	Uncertain significance	6.83E-05	3	Brugada syndrome;Long QT syndrome;Timothy syndrome;not specified	unknown	NA	NA	0	0	VariationID_190664	CACNA1C:1336:A:T	ENST00000347598
not specified	NA	1340	V	L	CACNA1C	unknown	clinvar	unknown	Uncertain significance	0	2	not specified	maf_pathogenic	NA	NA	0	0	VariationID_190665	CACNA1C:1340:V:L	ENST00000347598
Cardiovascular phenotype	NA	1350	E	K	CACNA1C	unknown	clinvar	unknown	Uncertain significance	0	2	Cardiovascular phenotype	maf_pathogenic	NA	NA	0	0	VariationID_263682	CACNA1C:1350:E:K	ENST00000347598
not specified	NA	1358	Q	H	CACNA1C	unknown	clinvar	unknown	Uncertain significance	0	2	not specified	maf_pathogenic	NA	NA	0	0	VariationID_190666	CACNA1C:1358:Q:H	ENST00000347598
longQT_syndrome	NA	1360	S	P	CACNA1C	gof	clinvar	unknown	Uncertain significance	4.06E-06	2	Long QT syndrome	maf_pathogenic	NA	NA	0	0	VariationID_456968	CACNA1C:1360:S:P	ENST00000347598
Long QT syndrome;not specified	NA	1363	M	V	CACNA1C	unknown	clinvar	unknown	Conflicting interpretations of pathogenicity	8.12E-06	0	Long QT syndrome;not specified	unknown	NA	NA	0	0	VariationID_190615	CACNA1C:1363:M:V	ENST00000347598
Cardiovascular phenotype	NA	1365	A	T	CACNA1C	unknown	clinvar	unknown	Uncertain significance	1.62E-05	2	Cardiovascular phenotype	unknown	NA	NA	0	0	VariationID_518751	CACNA1C:1365:A:T	ENST00000347598
not specified	NA	1369	S	F	CACNA1C	unknown	clinvar	unknown	Uncertain significance	0	2	not specified	maf_pathogenic	NA	NA	0	0	VariationID_424540	CACNA1C:1369:S:F	ENST00000347598
not specified	NA	1395	R	Q	CACNA1C	unknown	clinvar	unknown	Uncertain significance	1.22E-05	2	not specified	unknown	NA	NA	0	0	VariationID_190669	CACNA1C:1395:R:Q	ENST00000347598
not provided	NA	1411	V	M	CACNA1C	unknown	clinvar	(Likely)pathogenic	Likely pathogenic	0	2	not provided	maf_pathogenic	NA	NA	0	1	VariationID_450063	CACNA1C:1411:V:M	ENST00000347598
CACNA1C-related condition	NA	1411	V	M	CACNA1C	unknown	clinvar	(Likely)pathogenic	Likely pathogenic	0	2	CACNA1C-related condition	maf_pathogenic	NA	NA	0	1	VariationID_522828	CACNA1C:1411:V:M	ENST00000347598
not specified	NA	1454	V	M	CACNA1C	unknown	clinvar	unknown	Uncertain significance	4.07E-06	2	not specified	maf_pathogenic	NA	NA	0	0	VariationID_190672	CACNA1C:1454:V:M	ENST00000347598
not specified	NA	1485	P	S	CACNA1C	unknown	clinvar	unknown	Uncertain significance	8.14E-06	2	not specified	unknown	NA	NA	0	0	VariationID_93406	CACNA1C:1485:P:S	ENST00000347598
Long QT syndrome;not specified	NA	1489	T	M	CACNA1C	unknown	clinvar	unknown	Uncertain significance	1.63E-05	3	Long QT syndrome;not specified	unknown	NA	NA	0	0	VariationID_166773	CACNA1C:1489:T:M	ENST00000347598
Cardiomyopathy%2C restrictive	NA	1499	F	S	CACNA1C	unknown	hgmd	unknown	DM	0	1	Cardiomyopathy%2C restrictive	maf_pathogenic	NA	NA	0	0	27662471	CACNA1C:1499:F:S	ENST00000347598
Cardiovascular phenotype	NA	1513	F	L	CACNA1C	unknown	clinvar	unknown	Uncertain significance	0	2	Cardiovascular phenotype	maf_pathogenic	NA	NA	0	0	VariationID_263449	CACNA1C:1513:F:L	ENST00000347598
Cardiovascular phenotype	NA	1519	F	L	CACNA1C	unknown	clinvar	unknown	Uncertain significance	0	2	Cardiovascular phenotype	maf_pathogenic	NA	NA	0	0	VariationID_519536	CACNA1C:1519:F:L	ENST00000347598
Timothy syndrome	NA	1521	A	G	CACNA1C	gof	clinvar	(Likely)pathogenic	Pathogenic/Likely pathogenic	0	2	Timothy syndrome	maf_pathogenic	NA	NA	1	1	VariationID_196966	CACNA1C:1521:A:G	ENST00000347598
Timothy syndrome	NA	1521	A	G	CACNA1C	gof	hgmd	(Likely)pathogenic	DM	0	2	Timothy syndrome	maf_pathogenic	NA	NA	1	1	22106044	CACNA1C:1521:A:G	ENST00000347598
DD_noE	NA	1521	A	P	CACNA1C	gof	Heyneetal_DNV	(Likely)pathogenic	unknown	0	2	DD_noE	maf_pathogenic	NA	NA	1	1	29942082	CACNA1C:1521:A:P	ENST00000347598
Long QT%2C non-syndromic	NA	1523	I	M	CACNA1C	gof	hgmd	(Likely)pathogenic	DM	0	2	Long QT%2C non-syndromic	maf_pathogenic	NA	NA	1	1	25633834	CACNA1C:1523:I:M	ENST00000347598
Long QT%2C non-syndromic	NA	1544	E	K	CACNA1C	gof	hgmd	(Likely)pathogenic	DM	0	2	Long QT%2C non-syndromic	maf_pathogenic	NA	NA	1	1	25633834	CACNA1C:1544:E:K	ENST00000347598
Autism spectrum disorder	NA	1570	R	Q	CACNA1C	unknown	hgmd	unknown	DM	0	1	Autism spectrum disorder	maf_pathogenic	NA	NA	0	0	23849776	CACNA1C:1570:R:Q	ENST00000347598
not specified	NA	1635	A	V	CACNA1C	unknown	clinvar	unknown	Uncertain significance	5.43E-06	2	not specified	maf_pathogenic	NA	NA	0	0	VariationID_197059	CACNA1C:1635:A:V	ENST00000347598
not specified	NA	1639	K	N	CACNA1C	unknown	clinvar	unknown	Uncertain significance	0	2	not specified	maf_pathogenic	NA	NA	0	0	VariationID_190673	CACNA1C:1639:K:N	ENST00000347598
longQT_syndrome	NA	1655	P	S	CACNA1C	gof	hgmd	unknown	DM	1.18E-05	2	Long QT syndrome	unknown	NA	NA	0	0	23631430	CACNA1C:1655:P:S	ENST00000347598
longQT_syndrome	NA	1661	V	I	CACNA1C	gof	clinvar	unknown	Uncertain significance	8.16E-06	2	Long QT syndrome	unknown	NA	NA	0	0	VariationID_456973	CACNA1C:1661:V:I	ENST00000347598
not specified	NA	1691	P	S	CACNA1C	unknown	clinvar	unknown	Uncertain significance	1.63E-05	2	not specified	unknown	NA	NA	0	0	VariationID_190674	CACNA1C:1691:P:S	ENST00000347598
Long QT syndrome;Timothy syndrome;not specified	NA	1696	A	T	CACNA1C	unknown	clinvar	unknown	Uncertain significance	6.93E-05	3	Long QT syndrome;Timothy syndrome;not specified	unknown	NA	NA	0	0	VariationID_197406	CACNA1C:1696:A:T	ENST00000347598
not specified	NA	1710	G	R	CACNA1C	unknown	clinvar	unknown	Uncertain significance	1.22E-05	2	not specified	unknown	NA	NA	0	0	VariationID_190676	CACNA1C:1710:G:R	ENST00000347598
Brugada syndrome;Timothy syndrome	NA	1723	A	T	CACNA1C	unknown	clinvar	unknown	Uncertain significance	0.0001056	2	Brugada syndrome;Timothy syndrome	unknown	NA	NA	0	0	VariationID_308159	CACNA1C:1723:A:T	ENST00000347598
not specified	NA	1726	E	G	CACNA1C	unknown	clinvar	unknown	Uncertain significance	0	2	not specified	maf_pathogenic	NA	NA	0	0	VariationID_190708	CACNA1C:1726:E:G	ENST00000347598
longQT_syndrome	NA	1728	D	G	CACNA1C	gof	clinvar	unknown	Uncertain significance	0	2	Long QT syndrome	maf_pathogenic	NA	NA	0	0	VariationID_456974	CACNA1C:1728:D:G	ENST00000347598
not specified	NA	1737	A	T	CACNA1C	unknown	clinvar	unknown	Uncertain significance	2.44E-05	2	not specified	unknown	NA	NA	0	0	VariationID_190677	CACNA1C:1737:A:T	ENST00000347598
Long QT syndrome;not specified	NA	1755	V	A	CACNA1C	unknown	clinvar	unknown	Uncertain significance	8.54E-05	3	Long QT syndrome;not specified	unknown	NA	NA	0	0	VariationID_190622	CACNA1C:1755:V:A	ENST00000347598
Cardiovascular phenotype;Long QT syndrome;not specified	NA	1755	V	I	CACNA1C	unknown	clinvar	unknown	Conflicting interpretations of pathogenicity	0.0002263	0	Cardiovascular phenotype;Long QT syndrome;not specified	unknown	NA	NA	0	0	VariationID_190621	CACNA1C:1755:V:I	ENST00000347598
not specified	NA	1761	D	G	CACNA1C	unknown	clinvar	unknown	Uncertain significance	2.97E-05	2	not specified	unknown	NA	NA	0	0	VariationID_449139	CACNA1C:1761:D:G	ENST00000347598
longQT_syndrome	NA	1761	D	N	CACNA1C	gof	clinvar	unknown	Uncertain significance	8.51E-06	2	Long QT syndrome	unknown	NA	NA	0	0	VariationID_411731	CACNA1C:1761:D:N	ENST00000347598
not specified	NA	1762	G	S	CACNA1C	unknown	clinvar	unknown	Uncertain significance	8.85E-05	2	not specified	unknown	NA	NA	0	0	VariationID_281999	CACNA1C:1762:G:S	ENST00000347598
not specified	NA	1763	R	Q	CACNA1C	unknown	clinvar	unknown	Uncertain significance	1.68E-05	2	not specified	unknown	NA	NA	0	0	VariationID_190685	CACNA1C:1763:R:Q	ENST00000347598
Ductal breast carcinoma	NA	1763	R	W	CACNA1C	unknown	clinvar	unknown	Uncertain significance	0	1	Ductal breast carcinoma	maf_pathogenic	NA	NA	0	0	VariationID_221325	CACNA1C:1763:R:W	ENST00000347598
"Brugada syndrome;Cardiomyopathy, restrictive;Long QT syndrome;Long QT syndrome;Timothy syndrome;not provided;not specified"	NA	1765	A	G	CACNA1C	unknown	clinvar	unknown	Conflicting interpretations of pathogenicity	0.0008156	0	"Brugada syndrome;Cardiomyopathy, restrictive;Long QT syndrome;Long QT syndrome;Timothy syndrome;not provided;not specified"	unknown	NA	NA	0	0	VariationID_93411	CACNA1C:1765:A:G	ENST00000347598
Cardiovascular phenotype;Long QT syndrome;not specified	NA	1765	A	T	CACNA1C	unknown	clinvar	unknown	Conflicting interpretations of pathogenicity	7.10E-05	0	Cardiovascular phenotype;Long QT syndrome;not specified	unknown	NA	NA	0	0	VariationID_215771	CACNA1C:1765:A:T	ENST00000347598
longQT_syndrome	NA	1768	Q	E	CACNA1C	gof	clinvar	unknown	Uncertain significance	0	2	Long QT syndrome	maf_pathogenic	NA	NA	0	0	VariationID_411724	CACNA1C:1768:Q:E	ENST00000347598
not specified	NA	1781	A	V	CACNA1C	unknown	clinvar	unknown	Uncertain significance	2.47E-05	2	not specified	unknown	NA	NA	0	0	VariationID_190686	CACNA1C:1781:A:V	ENST00000347598
Cardiac arrhythmia	NA	1781	A	V	CACNA1C	unknown	hgmd	unknown	DM	2.47E-05	1	Cardiac arrhythmia	unknown	NA	NA	0	0	22584458	CACNA1C:1781:A:V	ENST00000347598
longQT_syndrome	NA	1797	V	M	CACNA1C	gof	clinvar	unknown	Uncertain significance	0	2	Long QT syndrome	maf_pathogenic	NA	NA	0	0	VariationID_456977	CACNA1C:1797:V:M	ENST00000347598
not provided	NA	1825	R	C	CACNA1C	unknown	clinvar	unknown	Uncertain significance	9.52E-05	2	not provided	unknown	NA	NA	0	0	VariationID_191424	CACNA1C:1825:R:C	ENST00000347598
Long QT syndrome;not specified	NA	1828	R	C	CACNA1C	unknown	clinvar	unknown	Uncertain significance	5.00E-05	3	Long QT syndrome;not specified	unknown	NA	NA	0	0	VariationID_190688	CACNA1C:1828:R:C	ENST00000347598
Brugada syndrome (shorter-than-normal QT interval)	NA	1828	R	H	CACNA1C	unknown	hgmd	unknown	DM	1.25E-05	2	Brugada syndrome (shorter-than-normal QT interval)	unknown	NA	NA	0	0	23575362	CACNA1C:1828:R:H	ENST00000347598
Brugada syndrome;Cardiovascular phenotype;Long QT syndrome;Timothy syndrome;not provided;not specified	NA	1835	T	M	CACNA1C	unknown	clinvar	unknown	Benign/Likely benign	0.0009252	3	Brugada syndrome;Cardiovascular phenotype;Long QT syndrome;Timothy syndrome;not provided;not specified	unknown	NA	NA	0	0	VariationID_136635	CACNA1C:1835:T:M	ENST00000347598
Brugada syndrome;Cardiovascular phenotype;Long QT syndrome;Timothy syndrome;not specified	NA	1843	G	R	CACNA1C	unknown	clinvar	unknown	Benign/Likely benign	0.003717	3	Brugada syndrome;Cardiovascular phenotype;Long QT syndrome;Timothy syndrome;not specified	unknown	NA	NA	0	0	VariationID_191565	CACNA1C:1843:G:R	ENST00000347598
not provided	NA	1851	R	P	CACNA1C	unknown	clinvar	unknown	Uncertain significance	0.0001736	2	not provided	unknown	NA	NA	0	0	VariationID_191425	CACNA1C:1851:R:P	ENST00000347598
longQT_syndrome	NA	1851	R	Q	CACNA1C	gof	clinvar	unknown	Uncertain significance	1.49E-05	2	Long QT syndrome	unknown	NA	NA	0	0	VariationID_219520	CACNA1C:1851:R:Q	ENST00000347598
longQT_syndrome	NA	1852	V	A	CACNA1C	gof	clinvar	unknown	Uncertain significance	1.01E-05	2	Long QT syndrome	unknown	NA	NA	0	0	VariationID_411737	CACNA1C:1852:V:A	ENST00000347598
not specified	NA	1860	S	N	CACNA1C	unknown	clinvar	unknown	Uncertain significance	0	2	not specified	maf_pathogenic	NA	NA	0	0	VariationID_499185	CACNA1C:1860:S:N	ENST00000347598
Cardiovascular phenotype	NA	1862	N	S	CACNA1C	unknown	clinvar	unknown	Uncertain significance	1.24E-05	2	Cardiovascular phenotype	unknown	NA	NA	0	0	VariationID_519549	CACNA1C:1862:N:S	ENST00000347598
longQT_syndrome	NA	1863	R	T	CACNA1C	gof	clinvar	unknown	Uncertain significance	0.0003647	1	Long QT syndrome	unknown	NA	NA	0	0	VariationID_180285	CACNA1C:1863:R:T	ENST00000347598
Cardiovascular phenotype;Long QT syndrome	NA	1867	R	Q	CACNA1C	unknown	clinvar	unknown	Uncertain significance	2.05E-05	3	Cardiovascular phenotype;Long QT syndrome	unknown	NA	NA	0	0	VariationID_456980	CACNA1C:1867:R:Q	NA
not specified	NA	1868	P	L	CACNA1C	unknown	clinvar	unknown	Benign	0.7779	3	not specified	unknown	NA	NA	0	0	VariationID_136638	CACNA1C:1868:P:L	NA
not specified	NA	1869	M	V	CACNA1C	unknown	clinvar	unknown	Benign	0.808	3	not specified	unknown	NA	NA	0	0	VariationID_136639	CACNA1C:1869:M:V	NA
longQT_syndrome	NA	1874	A	V	CACNA1C	gof	clinvar	unknown	Uncertain significance	1.64E-05	2	Long QT syndrome	unknown	NA	NA	0	0	VariationID_456981	CACNA1C:1874:A:V	NA
Brugada syndrome;Timothy syndrome	NA	1879	T	M	CACNA1C	unknown	clinvar	unknown	Likely benign	9.43E-05	2	Brugada syndrome;Timothy syndrome	unknown	NA	NA	0	0	VariationID_308160	CACNA1C:1879:T:M	NA
longQT_syndrome	NA	1883	E	K	CACNA1C	gof	clinvar	unknown	Uncertain significance	4.09E-06	2	Long QT syndrome	maf_pathogenic	NA	NA	0	0	VariationID_411721	CACNA1C:1883:E:K	NA
Brugada syndrome;Timothy syndrome	NA	1890	N	T	CACNA1C	unknown	clinvar	unknown	Uncertain significance	0	2	Brugada syndrome;Timothy syndrome	maf_pathogenic	NA	NA	0	0	VariationID_308161	CACNA1C:1890:N:T	NA
not specified	NA	1893	K	R	CACNA1C	unknown	clinvar	unknown	Benign	0.9999	3	not specified	unknown	NA	NA	0	0	VariationID_136640	CACNA1C:1893:K:R	NA
longQT_syndrome	NA	1893	T	M	CACNA1C	gof	clinvar	unknown	Uncertain significance	4.10E-06	2	Long QT syndrome	maf_pathogenic	NA	NA	0	0	VariationID_222516	CACNA1C:1893:T:M	NA
longQT_syndrome	NA	1902	L	P	CACNA1C	gof	clinvar	unknown	Uncertain significance	0	2	Long QT syndrome	maf_pathogenic	NA	NA	0	0	VariationID_456982	CACNA1C:1902:L:P	NA
Cardiovascular phenotype;Long QT syndrome	NA	1902	R	Q	CACNA1C	unknown	clinvar	unknown	Uncertain significance	2.05E-05	3	Cardiovascular phenotype;Long QT syndrome	unknown	NA	NA	0	0	VariationID_456980	CACNA1C:1902:R:Q	NA
longQT_syndrome	NA	1909	A	V	CACNA1C	gof	clinvar	unknown	Uncertain significance	1.64E-05	2	Long QT syndrome	unknown	NA	NA	0	0	VariationID_456981	CACNA1C:1909:A:V	NA
Brugada syndrome;Timothy syndrome	NA	1914	T	M	CACNA1C	unknown	clinvar	unknown	Likely benign	9.43E-05	2	Brugada syndrome;Timothy syndrome	unknown	NA	NA	0	0	VariationID_308160	CACNA1C:1914:T:M	NA
Cardiovascular phenotype	NA	1915	R	Q	CACNA1C	unknown	clinvar	unknown	Uncertain significance	8.13E-06	2	Cardiovascular phenotype	unknown	NA	NA	0	0	VariationID_518667	CACNA1C:1915:R:Q	NA
Ventricular tachycardia	NA	1915	R	W	CACNA1C	unknown	clinvar	unknown	Uncertain significance	4.07E-05	1	Ventricular tachycardia	unknown	NA	NA	0	0	VariationID_180286	CACNA1C:1915:R:W	NA
longQT_syndrome	NA	1918	E	K	CACNA1C	gof	clinvar	unknown	Uncertain significance	4.09E-06	2	Long QT syndrome	maf_pathogenic	NA	NA	0	0	VariationID_411721	CACNA1C:1918:E:K	NA
Cardiovascular phenotype;Long QT syndrome;not provided;not specified	NA	1918	T	M	CACNA1C	unknown	clinvar	unknown	Benign	0.001086	3	Cardiovascular phenotype;Long QT syndrome;not provided;not specified	unknown	NA	NA	0	0	VariationID_191567	CACNA1C:1918:T:M	NA
longQT_syndrome	NA	1918	T	M	CACNA1C	gof	hgmd	unknown	DM	0.001086	1	Long QT syndrome	unknown	NA	NA	0	0	27920829	CACNA1C:1918:T:M	NA
Sudden cardiac death	NA	1924	K	E	CACNA1C	unknown	clinvar	unknown	Uncertain significance	0	2	Sudden cardiac death	maf_pathogenic	NA	NA	0	0	VariationID_222517	CACNA1C:1924:K:E	NA
Brugada syndrome;Timothy syndrome	NA	1925	N	T	CACNA1C	unknown	clinvar	unknown	Uncertain significance	0	2	Brugada syndrome;Timothy syndrome	maf_pathogenic	NA	NA	0	0	VariationID_308161	CACNA1C:1925:N:T	NA
Brugada syndrome;Brugada syndrome (shorter-than-normal QT interval);Long QT syndrome;not provided;not specified	NA	1928	R	Q	CACNA1C	unknown	clinvar	unknown	Benign/Likely benign	0.0006465	3	Brugada syndrome;Brugada syndrome (shorter-than-normal QT interval);Long QT syndrome;not provided;not specified	unknown	NA	NA	0	0	VariationID_67555	CACNA1C:1928:R:Q	NA
Brugada syndrome (shorter-than-normal QT interval)	NA	1928	R	Q	CACNA1C	unknown	hgmd	unknown	DM	0.0006465	1	Brugada syndrome (shorter-than-normal QT interval)	unknown	NA	NA	0	0	"20,817,017,256,373,800,000,000,000,000,000"	CACNA1C:1928:R:Q	NA
longQT_syndrome	NA	1928	T	M	CACNA1C	gof	clinvar	unknown	Uncertain significance	4.10E-06	2	Long QT syndrome	maf_pathogenic	NA	NA	0	0	VariationID_222516	CACNA1C:1928:T:M	NA
Brugada syndrome;Long QT syndrome;Timothy syndrome;not specified	NA	1930	S	P	CACNA1C	unknown	clinvar	unknown	Conflicting interpretations of pathogenicity	0.0001464	0	Brugada syndrome;Long QT syndrome;Timothy syndrome;not specified	unknown	NA	NA	0	0	VariationID_197498	CACNA1C:1930:S:P	NA
longQT_syndrome	NA	1937	L	P	CACNA1C	gof	clinvar	unknown	Uncertain significance	0	2	Long QT syndrome	maf_pathogenic	NA	NA	0	0	VariationID_456982	CACNA1C:1937:L:P	NA
Brugada syndrome;Cardiovascular phenotype;Long QT syndrome;Timothy syndrome;not provided;not specified	NA	1937	R	C	CACNA1C	unknown	clinvar	unknown	Benign/Likely benign	0.0101	3	Brugada syndrome;Cardiovascular phenotype;Long QT syndrome;Timothy syndrome;not provided;not specified	unknown	NA	NA	0	0	VariationID_93417	CACNA1C:1937:R:C	NA
Sudden cardiac death	NA	1937	R	C	CACNA1C	unknown	hgmd	unknown	DM	0.0101	1	Sudden cardiac death	unknown	NA	NA	0	0	"2,544,717,125,661,090"	CACNA1C:1937:R:C	NA
Long QT syndrome;not specified	NA	1939	A	P	CACNA1C	unknown	clinvar	unknown	Uncertain significance	2.03E-05	3	Long QT syndrome;not specified	unknown	NA	NA	0	0	VariationID_279723	CACNA1C:1939:A:P	NA
Cardiovascular phenotype	NA	1950	R	Q	CACNA1C	unknown	clinvar	unknown	Uncertain significance	8.13E-06	2	Cardiovascular phenotype	unknown	NA	NA	0	0	VariationID_518667	CACNA1C:1950:R:Q	NA
Ventricular tachycardia	NA	1950	R	W	CACNA1C	unknown	clinvar	unknown	Uncertain significance	4.07E-05	1	Ventricular tachycardia	unknown	NA	NA	0	0	VariationID_180286	CACNA1C:1950:R:W	NA
Cardiovascular phenotype;Long QT syndrome;not provided;not specified	NA	1953	T	M	CACNA1C	unknown	clinvar	unknown	Benign	0.001086	3	Cardiovascular phenotype;Long QT syndrome;not provided;not specified	unknown	NA	NA	0	0	VariationID_191567	CACNA1C:1953:T:M	NA
longQT_syndrome	NA	1953	T	M	CACNA1C	gof	hgmd	unknown	DM	0.001086	1	Long QT syndrome	unknown	NA	NA	0	0	27920829	CACNA1C:1953:T:M	NA
Long QT syndrome;not specified	NA	1954	R	Q	CACNA1C	unknown	clinvar	unknown	Uncertain significance	9.34E-05	3	Long QT syndrome;not specified	unknown	NA	NA	0	0	VariationID_402467	CACNA1C:1954:R:Q	NA
longQT_syndrome	NA	1954	R	Q	CACNA1C	gof	hgmd	unknown	DM	9.34E-05	1	Long QT syndrome	unknown	NA	NA	0	0	23677916	CACNA1C:1954:R:Q	NA
longQT_syndrome	NA	1958	R	Q	CACNA1C	gof	clinvar	unknown	Uncertain significance	7.72E-05	2	Long QT syndrome	unknown	NA	NA	0	0	VariationID_456983	CACNA1C:1958:R:Q	NA
Brugada syndrome 3;Cardiovascular phenotype;Long QT syndrome;Timothy syndrome;not provided;not specified	NA	1959	G	R	CACNA1C	unknown	clinvar	unknown	Uncertain significance	5.69E-05	3	Brugada syndrome 3;Cardiovascular phenotype;Long QT syndrome;Timothy syndrome;not provided;not specified	unknown	NA	NA	0	0	VariationID_191427	CACNA1C:1959:G:R	NA
Cardiac arrhythmia	NA	1959	G	R	CACNA1C	unknown	hgmd	unknown	DM	5.69E-05	2	Cardiac arrhythmia	unknown	NA	NA	0	0	"25,184,293,262,305,100,000,000,000,000,000"	CACNA1C:1959:G:R	NA
Sudden cardiac death	NA	1959	K	E	CACNA1C	unknown	clinvar	unknown	Uncertain significance	0	2	Sudden cardiac death	maf_pathogenic	NA	NA	0	0	VariationID_222517	CACNA1C:1959:K:E	NA
Cardiovascular phenotype	NA	1961	D	N	CACNA1C	unknown	clinvar	unknown	Uncertain significance	4.06E-05	2	Cardiovascular phenotype	unknown	NA	NA	0	0	VariationID_519491	CACNA1C:1961:D:N	ENST00000347598
Brugada syndrome;Brugada syndrome (shorter-than-normal QT interval);Long QT syndrome;not provided;not specified	NA	1963	R	Q	CACNA1C	unknown	clinvar	unknown	Benign/Likely benign	0.0006465	3	Brugada syndrome;Brugada syndrome (shorter-than-normal QT interval);Long QT syndrome;not provided;not specified	unknown	NA	NA	0	0	VariationID_67555	CACNA1C:1963:R:Q	NA
Brugada syndrome (shorter-than-normal QT interval)	NA	1963	R	Q	CACNA1C	unknown	hgmd	unknown	DM	0.0006465	1	Brugada syndrome (shorter-than-normal QT interval)	unknown	NA	NA	0	0	"20,817,017,256,373,800,000,000,000,000,000"	CACNA1C:1963:R:Q	NA
Cardiovascular phenotype	NA	1964	Q	R	CACNA1C	unknown	clinvar	unknown	Likely benign	0.0002112	2	Cardiovascular phenotype	unknown	NA	NA	0	0	VariationID_263515	CACNA1C:1964:Q:R	ENST00000347598
Sudden unexplained death syndrome	NA	1964	Q	R	CACNA1C	unknown	hgmd	unknown	DM	0.0002112	1	Sudden unexplained death syndrome	unknown	NA	NA	0	0	"2,700,592,928,493,950"	CACNA1C:1964:Q:R	ENST00000347598
Brugada syndrome;Long QT syndrome;Timothy syndrome;not specified	NA	1965	S	P	CACNA1C	unknown	clinvar	unknown	Conflicting interpretations of pathogenicity	0.0001464	0	Brugada syndrome;Long QT syndrome;Timothy syndrome;not specified	unknown	NA	NA	0	0	VariationID_197498	CACNA1C:1965:S:P	NA
Brugada syndrome;Cardiovascular phenotype;Long QT syndrome;Timothy syndrome;not provided;not specified	NA	1972	R	C	CACNA1C	unknown	clinvar	unknown	Benign/Likely benign	0.0101	3	Brugada syndrome;Cardiovascular phenotype;Long QT syndrome;Timothy syndrome;not provided;not specified	unknown	NA	NA	0	0	VariationID_93417	CACNA1C:1972:R:C	NA
Sudden cardiac death	NA	1972	R	C	CACNA1C	unknown	hgmd	unknown	DM	0.0101	1	Sudden cardiac death	unknown	NA	NA	0	0	"2,544,717,125,661,090"	CACNA1C:1972:R:C	NA
Long QT syndrome;not specified	NA	1974	A	P	CACNA1C	unknown	clinvar	unknown	Uncertain significance	2.03E-05	3	Long QT syndrome;not specified	unknown	NA	NA	0	0	VariationID_279723	CACNA1C:1974:A:P	NA
Long QT syndrome;not specified	NA	1989	R	Q	CACNA1C	unknown	clinvar	unknown	Uncertain significance	9.34E-05	3	Long QT syndrome;not specified	unknown	NA	NA	0	0	VariationID_402467	CACNA1C:1989:R:Q	NA
longQT_syndrome	NA	1989	R	Q	CACNA1C	gof	hgmd	unknown	DM	9.34E-05	1	Long QT syndrome	unknown	NA	NA	0	0	23677916	CACNA1C:1989:R:Q	NA
Cardiovascular phenotype	NA	1991	H	Y	CACNA1C	unknown	clinvar	unknown	Uncertain significance	4.10E-06	2	Cardiovascular phenotype	maf_pathogenic	NA	NA	0	0	VariationID_519485	CACNA1C:1991:H:Y	NA
longQT_syndrome	NA	1993	R	Q	CACNA1C	gof	clinvar	unknown	Uncertain significance	7.72E-05	2	Long QT syndrome	unknown	NA	NA	0	0	VariationID_456983	CACNA1C:1993:R:Q	NA
Brugada syndrome 3;Cardiovascular phenotype;Long QT syndrome;Timothy syndrome;not provided;not specified	NA	1994	G	R	CACNA1C	unknown	clinvar	unknown	Uncertain significance	5.69E-05	3	Brugada syndrome 3;Cardiovascular phenotype;Long QT syndrome;Timothy syndrome;not provided;not specified	unknown	NA	NA	0	0	VariationID_191427	CACNA1C:1994:G:R	NA
Cardiac arrhythmia	NA	1994	G	R	CACNA1C	unknown	hgmd	unknown	DM	5.69E-05	2	Cardiac arrhythmia	unknown	NA	NA	0	0	"25,184,293,262,305,100,000,000,000,000,000"	CACNA1C:1994:G:R	NA
Cardiovascular phenotype	NA	1996	D	N	CACNA1C	unknown	clinvar	unknown	Uncertain significance	4.06E-05	2	Cardiovascular phenotype	unknown	NA	NA	0	0	VariationID_519491	CACNA1C:1996:D:N	NA
Cardiovascular phenotype	NA	1999	Q	R	CACNA1C	unknown	clinvar	unknown	Likely benign	0.0002112	2	Cardiovascular phenotype	unknown	NA	NA	0	0	VariationID_263515	CACNA1C:1999:Q:R	NA
Sudden unexplained death syndrome	NA	1999	Q	R	CACNA1C	unknown	hgmd	unknown	DM	0.0002112	1	Sudden unexplained death syndrome	unknown	NA	NA	0	0	"2,700,592,928,493,950"	CACNA1C:1999:Q:R	NA
Cardiovascular phenotype	NA	2006	T	I	CACNA1C	unknown	clinvar	unknown	Uncertain significance	0	2	Cardiovascular phenotype	maf_pathogenic	NA	NA	0	0	VariationID_264630	CACNA1C:2006:T:I	NA
Cardiovascular phenotype	NA	2017	V	I	CACNA1C	unknown	clinvar	unknown	Likely benign	1.22E-05	2	Cardiovascular phenotype	unknown	NA	NA	0	0	VariationID_519546	CACNA1C:2017:V:I	NA
Cardiomyopathy with early repolarisation & short QT syndrome	NA	2021	R	P	CACNA1C	unknown	hgmd	(Likely)pathogenic	DM	0	2	Cardiomyopathy with early repolarisation & short QT syndrome	maf_pathogenic	NA	NA	0	1	28427417	CACNA1C:2021:R:P	NA
Brugada syndrome;Cardiovascular phenotype;Long QT syndrome;Timothy syndrome;not provided;not specified;short QT syndrome	NA	2021	R	Q	CACNA1C	unknown	clinvar	unknown	Conflicting interpretations of pathogenicity	0.003434	0	Brugada syndrome;Cardiovascular phenotype;Long QT syndrome;Timothy syndrome;not provided;not specified;short QT syndrome	unknown	NA	NA	0	0	VariationID_93419	CACNA1C:2021:R:Q	NA
Sudden cardiac death	NA	2021	R	Q	CACNA1C	unknown	hgmd	unknown	DM	0.003434	1	Sudden cardiac death	unknown	NA	NA	0	0	25447171	CACNA1C:2021:R:Q	NA
longQT_syndrome	NA	2023	E	A	CACNA1C	gof	clinvar	unknown	Uncertain significance	0	2	Long QT syndrome	maf_pathogenic	NA	NA	0	0	VariationID_456986	CACNA1C:2023:E:A	NA
not specified	NA	2025	V	I	CACNA1C	unknown	clinvar	unknown	Likely benign	0	2	not specified	maf_pathogenic	NA	NA	0	0	VariationID_190627	CACNA1C:2025:V:I	NA
Cardiovascular phenotype	NA	2026	H	Y	CACNA1C	unknown	clinvar	unknown	Uncertain significance	4.10E-06	2	Cardiovascular phenotype	maf_pathogenic	NA	NA	0	0	VariationID_519485	CACNA1C:2026:H:Y	NA
longQT_syndrome	NA	2034	S	N	CACNA1C	gof	clinvar	unknown	Uncertain significance	3.25E-05	2	Long QT syndrome	unknown	NA	NA	0	0	VariationID_411720	CACNA1C:2034:S:N	NA
Brugada syndrome;Long QT syndrome	NA	2040	C	F	CACNA1C	unknown	clinvar	unknown	Uncertain significance	8.96E-05	3	Brugada syndrome;Long QT syndrome	unknown	NA	NA	0	0	VariationID_190628	CACNA1C:2040:C:F	NA
Cardiovascular phenotype	NA	2041	T	I	CACNA1C	unknown	clinvar	unknown	Uncertain significance	0	2	Cardiovascular phenotype	maf_pathogenic	NA	NA	0	0	VariationID_264630	CACNA1C:2041:T:I	NA
Cardiovascular phenotype;Long QT syndrome	NA	2047	T	I	CACNA1C	unknown	clinvar	unknown	Uncertain significance	5.72E-05	3	Cardiovascular phenotype;Long QT syndrome	unknown	NA	NA	0	0	VariationID_238176	CACNA1C:2047:T:I	NA
Brugada syndrome;Cardiovascular phenotype;Timothy syndrome	NA	2051	G	R	CACNA1C	unknown	clinvar	unknown	Uncertain significance	1.23E-05	3	Brugada syndrome;Cardiovascular phenotype;Timothy syndrome	unknown	NA	NA	0	0	VariationID_263770	CACNA1C:2051:G:R	NA
Cardiovascular phenotype;Long QT syndrome	NA	2052	G	V	CACNA1C	unknown	clinvar	unknown	Uncertain significance	7.79E-05	3	Cardiovascular phenotype;Long QT syndrome	unknown	NA	NA	0	0	VariationID_456989	CACNA1C:2052:G:V	NA
Cardiovascular phenotype	NA	2052	V	I	CACNA1C	unknown	clinvar	unknown	Likely benign	1.22E-05	2	Cardiovascular phenotype	unknown	NA	NA	0	0	VariationID_519546	CACNA1C:2052:V:I	NA
not specified	NA	2055	A	T	CACNA1C	unknown	clinvar	unknown	Uncertain significance	1.24E-05	2	not specified	unknown	NA	NA	0	0	VariationID_439454	CACNA1C:2055:A:T	NA
Cardiovascular phenotype	NA	2056	A	T	CACNA1C	unknown	clinvar	unknown	Uncertain significance	8.25E-06	2	Cardiovascular phenotype	unknown	NA	NA	0	0	VariationID_518697	CACNA1C:2056:A:T	NA
Cardiomyopathy with early repolarisation & short QT syndrome	NA	2056	R	P	CACNA1C	unknown	hgmd	(Likely)pathogenic	DM	0	2	Cardiomyopathy with early repolarisation & short QT syndrome	maf_pathogenic	NA	NA	0	1	28427417	CACNA1C:2056:R:P	NA
Brugada syndrome;Cardiovascular phenotype;Long QT syndrome;Timothy syndrome;not provided;not specified;short QT syndrome	NA	2056	R	Q	CACNA1C	unknown	clinvar	unknown	Conflicting interpretations of pathogenicity	0.003434	0	Brugada syndrome;Cardiovascular phenotype;Long QT syndrome;Timothy syndrome;not provided;not specified;short QT syndrome	unknown	NA	NA	0	0	VariationID_93419	CACNA1C:2056:R:Q	NA
Sudden cardiac death	NA	2056	R	Q	CACNA1C	unknown	hgmd	unknown	DM	0.003434	1	Sudden cardiac death	unknown	NA	NA	0	0	25447171	CACNA1C:2056:R:Q	NA
longQT_syndrome	NA	2058	E	A	CACNA1C	gof	clinvar	unknown	Uncertain significance	0	2	Long QT syndrome	maf_pathogenic	NA	NA	0	0	VariationID_456986	CACNA1C:2058:E:A	NA
Cardiac arrhythmia;Cardiovascular phenotype	NA	2059	V	I	CACNA1C	unknown	clinvar	unknown	Conflicting interpretations of pathogenicity	4.16E-06	0	Cardiac arrhythmia;Cardiovascular phenotype	maf_pathogenic	NA	NA	0	0	VariationID_35770	CACNA1C:2059:V:I	NA
longQT_syndrome	NA	2060	R	W	CACNA1C	gof	clinvar	unknown	Uncertain significance	2.50E-05	2	Long QT syndrome	unknown	NA	NA	0	0	VariationID_411718	CACNA1C:2060:R:W	NA
not specified	NA	2060	V	I	CACNA1C	unknown	clinvar	unknown	Likely benign	0	2	not specified	maf_pathogenic	NA	NA	0	0	VariationID_190627	CACNA1C:2060:V:I	NA
Brugada syndrome;Brugada syndrome (shorter-than-normal QT interval);Cardiovascular phenotype;Long QT syndrome;not specified	NA	2062	V	I	CACNA1C	unknown	clinvar	unknown	Conflicting interpretations of pathogenicity	0.0003531	0	Brugada syndrome;Brugada syndrome (shorter-than-normal QT interval);Cardiovascular phenotype;Long QT syndrome;not specified	unknown	NA	NA	0	0	VariationID_67556	CACNA1C:2062:V:I	NA
Brugada syndrome (shorter-than-normal QT interval)	NA	2062	V	I	CACNA1C	unknown	hgmd	unknown	DM	0.0003531	1	Brugada syndrome (shorter-than-normal QT interval)	unknown	NA	NA	0	0	"20,817,017,256,373,800,000,000,000,000,000"	CACNA1C:2062:V:I	NA
not specified	NA	2065	M	T	CACNA1C	unknown	clinvar	unknown	Likely benign	0	2	not specified	maf_pathogenic	NA	NA	0	0	VariationID_190629	CACNA1C:2065:M:T	NA
Cardiovascular phenotype;Long QT syndrome	NA	2068	S	N	CACNA1C	unknown	clinvar	unknown	Uncertain significance	4.35E-05	3	Cardiovascular phenotype;Long QT syndrome	unknown	NA	NA	0	0	VariationID_456992	CACNA1C:2068:S:N	ENST00000347598
Sudden cardiac death	NA	2068	S	N	CACNA1C	unknown	hgmd	unknown	DM	4.35E-05	1	Sudden cardiac death	unknown	NA	NA	0	0	24981977	CACNA1C:2068:S:N	ENST00000347598
longQT_syndrome	NA	2069	S	N	CACNA1C	gof	clinvar	unknown	Uncertain significance	3.25E-05	2	Long QT syndrome	unknown	NA	NA	0	0	VariationID_411720	CACNA1C:2069:S:N	NA
longQT_syndrome	NA	2070	A	P	CACNA1C	gof	clinvar	unknown	Uncertain significance	1.32E-05	2	Long QT syndrome	unknown	NA	NA	0	0	VariationID_411732	CACNA1C:2070:A:P	NA
Brugada syndrome;Long QT syndrome	NA	2075	C	F	CACNA1C	unknown	clinvar	unknown	Uncertain significance	8.96E-05	3	Brugada syndrome;Long QT syndrome	unknown	NA	NA	0	0	VariationID_190628	CACNA1C:2075:C:F	NA
Cardiovascular phenotype;Long QT syndrome	NA	2082	T	I	CACNA1C	unknown	clinvar	unknown	Uncertain significance	5.72E-05	3	Cardiovascular phenotype;Long QT syndrome	unknown	NA	NA	0	0	VariationID_238176	CACNA1C:2082:T:I	NA
Brugada syndrome;Cardiovascular phenotype;Timothy syndrome	NA	2086	G	R	CACNA1C	unknown	clinvar	unknown	Uncertain significance	1.23E-05	3	Brugada syndrome;Cardiovascular phenotype;Timothy syndrome	unknown	NA	NA	0	0	VariationID_263770	CACNA1C:2086:G:R	NA
Long QT syndrome;not specified	NA	2087	A	G	CACNA1C	unknown	clinvar	unknown	Uncertain significance	8.45E-05	3	Long QT syndrome;not specified	unknown	NA	NA	0	0	VariationID_197538	CACNA1C:2087:A:G	NA
Cardiovascular phenotype;Long QT syndrome	NA	2087	G	V	CACNA1C	unknown	clinvar	unknown	Uncertain significance	7.79E-05	3	Cardiovascular phenotype;Long QT syndrome	unknown	NA	NA	0	0	VariationID_456989	CACNA1C:2087:G:V	NA
not specified	NA	2090	A	T	CACNA1C	unknown	clinvar	unknown	Uncertain significance	1.24E-05	2	not specified	unknown	NA	NA	0	0	VariationID_439454	CACNA1C:2090:A:T	NA
Cardiovascular phenotype	NA	2091	A	T	CACNA1C	unknown	clinvar	unknown	Uncertain significance	8.25E-06	2	Cardiovascular phenotype	unknown	NA	NA	0	0	VariationID_518697	CACNA1C:2091:A:T	NA
Cardiac arrhythmia;Cardiovascular phenotype	NA	2094	V	I	CACNA1C	unknown	clinvar	unknown	Conflicting interpretations of pathogenicity	4.16E-06	0	Cardiac arrhythmia;Cardiovascular phenotype	maf_pathogenic	NA	NA	0	0	VariationID_35770	CACNA1C:2094:V:I	NA
longQT_syndrome	NA	2095	R	W	CACNA1C	gof	clinvar	unknown	Uncertain significance	2.50E-05	2	Long QT syndrome	unknown	NA	NA	0	0	VariationID_411718	CACNA1C:2095:R:W	NA
Brugada syndrome;Brugada syndrome (shorter-than-normal QT interval);Cardiovascular phenotype;Long QT syndrome;not specified	NA	2097	V	I	CACNA1C	unknown	clinvar	unknown	Conflicting interpretations of pathogenicity	0.0003531	0	Brugada syndrome;Brugada syndrome (shorter-than-normal QT interval);Cardiovascular phenotype;Long QT syndrome;not specified	unknown	NA	NA	0	0	VariationID_67556	CACNA1C:2097:V:I	NA
Brugada syndrome (shorter-than-normal QT interval)	NA	2097	V	I	CACNA1C	unknown	hgmd	unknown	DM	0.0003531	1	Brugada syndrome (shorter-than-normal QT interval)	unknown	NA	NA	0	0	"20,817,017,256,373,800,000,000,000,000,000"	CACNA1C:2097:V:I	NA
not specified	NA	2100	M	T	CACNA1C	unknown	clinvar	unknown	Likely benign	0	2	not specified	maf_pathogenic	NA	NA	0	0	VariationID_190629	CACNA1C:2100:M:T	NA
Brugada syndrome;Cardiovascular phenotype;Timothy syndrome;not specified	NA	2102	K	R	CACNA1C	unknown	clinvar	unknown	Uncertain significance	9.20E-05	3	Brugada syndrome;Cardiovascular phenotype;Timothy syndrome;not specified	unknown	NA	NA	0	0	VariationID_197560	CACNA1C:2102:K:R	NA
Cardiovascular phenotype;Long QT syndrome	NA	2103	S	N	CACNA1C	unknown	clinvar	unknown	Uncertain significance	4.35E-05	3	Cardiovascular phenotype;Long QT syndrome	unknown	NA	NA	0	0	VariationID_456992	CACNA1C:2103:S:N	NA
Sudden cardiac death	NA	2103	S	N	CACNA1C	unknown	hgmd	unknown	DM	4.35E-05	1	Sudden cardiac death	unknown	NA	NA	0	0	24981977	CACNA1C:2103:S:N	NA
longQT_syndrome	NA	2105	A	P	CACNA1C	gof	clinvar	unknown	Uncertain significance	1.32E-05	2	Long QT syndrome	unknown	NA	NA	0	0	VariationID_411732	CACNA1C:2105:A:P	NA
longQT_syndrome	NA	2113	D	N	CACNA1C	gof	clinvar	unknown	Uncertain significance	0	2	Long QT syndrome	maf_pathogenic	NA	NA	0	0	VariationID_411735	CACNA1C:2113:D:N	NA
longQT_syndrome	NA	2114	A	V	CACNA1C	gof	clinvar	unknown	Uncertain significance	0	2	Long QT syndrome	maf_pathogenic	NA	NA	0	0	VariationID_456994	CACNA1C:2114:A:V	NA
Long QT syndrome;not specified	NA	2122	A	G	CACNA1C	unknown	clinvar	unknown	Uncertain significance	8.45E-05	3	Long QT syndrome;not specified	unknown	NA	NA	0	0	VariationID_197538	CACNA1C:2122:A:G	NA
Brugada syndrome;Cardiovascular phenotype;Timothy syndrome	NA	2128	N	S	CACNA1C	unknown	clinvar	unknown	Uncertain significance	0	3	Brugada syndrome;Cardiovascular phenotype;Timothy syndrome	maf_pathogenic	NA	NA	0	0	VariationID_308164	CACNA1C:2128:N:S	NA
longQT_syndrome	NA	2132	G	R	CACNA1C	gof	clinvar	unknown	Uncertain significance	0	2	Long QT syndrome	maf_pathogenic	NA	NA	0	0	VariationID_411726	CACNA1C:2132:G:R	NA
Brugada syndrome;Cardiovascular phenotype;Timothy syndrome;not specified	NA	2137	K	R	CACNA1C	unknown	clinvar	unknown	Uncertain significance	9.20E-05	3	Brugada syndrome;Cardiovascular phenotype;Timothy syndrome;not specified	unknown	NA	NA	0	0	VariationID_197560	CACNA1C:2137:K:R	NA
Cardiovascular phenotype;Long QT syndrome;Timothy syndrome;not specified	NA	2139	N	S	CACNA1C	unknown	clinvar	unknown	Conflicting interpretations of pathogenicity	0.0004881	0	Cardiovascular phenotype;Long QT syndrome;Timothy syndrome;not specified	unknown	NA	NA	0	0	VariationID_216482	CACNA1C:2139:N:S	NA
Sudden unexplained death	NA	2139	N	S	CACNA1C	unknown	hgmd	unknown	DM	0.0004881	2	Sudden unexplained death	unknown	NA	NA	0	0	"2,721,867,027,218,670"	CACNA1C:2139:N:S	NA
longQT_syndrome	NA	2140	G	A	CACNA1C	gof	clinvar	unknown	Uncertain significance	0	2	Long QT syndrome	maf_pathogenic	NA	NA	0	0	VariationID_411716	CACNA1C:2140:G:A	NA
longQT_syndrome	NA	2140	G	D	CACNA1C	gof	clinvar	unknown	Uncertain significance	7.40E-05	2	Long QT syndrome	unknown	NA	NA	0	0	VariationID_456996	CACNA1C:2140:G:D	NA
longQT_syndrome	NA	2148	D	N	CACNA1C	gof	clinvar	unknown	Uncertain significance	0	2	Long QT syndrome	maf_pathogenic	NA	NA	0	0	VariationID_411735	CACNA1C:2148:D:N	NA
longQT_syndrome	NA	2149	A	V	CACNA1C	gof	clinvar	unknown	Uncertain significance	0	2	Long QT syndrome	maf_pathogenic	NA	NA	0	0	VariationID_456994	CACNA1C:2149:A:V	NA
Cardiac arrhythmia;not specified	NA	2151	A	S	CACNA1C	unknown	clinvar	unknown	Conflicting interpretations of pathogenicity	0	0	Cardiac arrhythmia;not specified	maf_pathogenic	NA	NA	0	0	VariationID_35771	CACNA1C:2151:A:S	NA
longQT_syndrome	NA	2156	A	V	CACNA1C	gof	clinvar	unknown	Uncertain significance	0	2	Long QT syndrome	maf_pathogenic	NA	NA	0	0	VariationID_456997	CACNA1C:2156:A:V	NA
longQT_syndrome	NA	2160	E	Q	CACNA1C	gof	clinvar	unknown	Uncertain significance	0	2	Long QT syndrome	maf_pathogenic	NA	NA	0	0	VariationID_456998	CACNA1C:2160:E:Q	NA
not specified	NA	2161	D	A	CACNA1C	unknown	clinvar	unknown	Uncertain significance	0	2	not specified	maf_pathogenic	NA	NA	0	0	VariationID_501385	CACNA1C:2161:D:A	NA
Brugada syndrome;Cardiovascular phenotype;Long QT syndrome;Timothy syndrome;not provided	NA	2163	G	A	CACNA1C	unknown	clinvar	unknown	Conflicting interpretations of pathogenicity	0.0001527	0	Brugada syndrome;Cardiovascular phenotype;Long QT syndrome;Timothy syndrome;not provided	unknown	NA	NA	0	0	VariationID_191428	CACNA1C:2163:G:A	NA
Brugada syndrome;Cardiovascular phenotype;Timothy syndrome	NA	2163	N	S	CACNA1C	unknown	clinvar	unknown	Uncertain significance	0	3	Brugada syndrome;Cardiovascular phenotype;Timothy syndrome	maf_pathogenic	NA	NA	0	0	VariationID_308164	CACNA1C:2163:N:S	NA
longQT_syndrome	NA	2167	A	T	CACNA1C	gof	clinvar	unknown	Uncertain significance	0	2	Long QT syndrome	maf_pathogenic	NA	NA	0	0	VariationID_456999	CACNA1C:2167:A:T	NA
longQT_syndrome	NA	2167	G	R	CACNA1C	gof	clinvar	unknown	Uncertain significance	0	2	Long QT syndrome	maf_pathogenic	NA	NA	0	0	VariationID_411726	CACNA1C:2167:G:R	NA
Brugada syndrome;Timothy syndrome	NA	2172	S	N	CACNA1C	unknown	clinvar	unknown	Uncertain significance	4.14E-06	2	Brugada syndrome;Timothy syndrome	maf_pathogenic	NA	NA	0	0	VariationID_308165	CACNA1C:2172:S:N	ENST00000347598
Cardiovascular phenotype;Long QT syndrome;Timothy syndrome;not specified	NA	2174	N	S	CACNA1C	unknown	clinvar	unknown	Conflicting interpretations of pathogenicity	0.0004881	0	Cardiovascular phenotype;Long QT syndrome;Timothy syndrome;not specified	unknown	NA	NA	0	0	VariationID_216482	CACNA1C:2174:N:S	NA
Sudden unexplained death	NA	2174	N	S	CACNA1C	unknown	hgmd	unknown	DM	0.0004881	2	Sudden unexplained death	unknown	NA	NA	0	0	"2,721,867,027,218,670"	CACNA1C:2174:N:S	NA
longQT_syndrome	NA	2175	G	A	CACNA1C	gof	clinvar	unknown	Uncertain significance	0	2	Long QT syndrome	maf_pathogenic	NA	NA	0	0	VariationID_411716	CACNA1C:2175:G:A	NA
longQT_syndrome	NA	2175	G	D	CACNA1C	gof	clinvar	unknown	Uncertain significance	7.40E-05	2	Long QT syndrome	unknown	NA	NA	0	0	VariationID_456996	CACNA1C:2175:G:D	NA
brugada_syndrome	NA	2178	D	N	CACNA1C	unknown	clinvar	unknown	Uncertain significance	0.000122	3	Brugada syndrome;not provided;not specified	unknown	NA	NA	0	0	VariationID_67557	CACNA1C:2178:D:N	NA
Brugada syndrome (shorter-than-normal QT interval)	NA	2178	D	N	CACNA1C	unknown	hgmd	unknown	DM	0.000122	2	Brugada syndrome (shorter-than-normal QT interval)	unknown	NA	NA	0	0	20817017	CACNA1C:2178:D:N	NA
longQT_syndrome	NA	2184	S	N	CACNA1C	gof	clinvar	unknown	Uncertain significance	0	2	Long QT syndrome	maf_pathogenic	NA	NA	0	0	VariationID_457000	CACNA1C:2184:S:N	NA
Cardiac arrhythmia;not specified	NA	2186	A	S	CACNA1C	unknown	clinvar	unknown	Conflicting interpretations of pathogenicity	0	0	Cardiac arrhythmia;not specified	maf_pathogenic	NA	NA	0	0	VariationID_35771	CACNA1C:2186:A:S	NA
longQT_syndrome	NA	2191	A	V	CACNA1C	gof	clinvar	unknown	Uncertain significance	0	2	Long QT syndrome	maf_pathogenic	NA	NA	0	0	VariationID_456997	CACNA1C:2191:A:V	NA
longQT_syndrome	NA	2195	E	Q	CACNA1C	gof	clinvar	unknown	Uncertain significance	0	2	Long QT syndrome	maf_pathogenic	NA	NA	0	0	VariationID_456998	CACNA1C:2195:E:Q	NA
not specified	NA	2196	D	A	CACNA1C	unknown	clinvar	unknown	Uncertain significance	0	2	not specified	maf_pathogenic	NA	NA	0	0	VariationID_501385	CACNA1C:2196:D:A	NA
Brugada syndrome;Cardiovascular phenotype;Long QT syndrome;Timothy syndrome;not provided	NA	2198	G	A	CACNA1C	unknown	clinvar	unknown	Conflicting interpretations of pathogenicity	0.0001527	0	Brugada syndrome;Cardiovascular phenotype;Long QT syndrome;Timothy syndrome;not provided	unknown	NA	NA	0	0	VariationID_191428	CACNA1C:2198:G:A	NA
longQT_syndrome	NA	2202	A	T	CACNA1C	gof	clinvar	unknown	Uncertain significance	0	2	Long QT syndrome	maf_pathogenic	NA	NA	0	0	VariationID_456999	CACNA1C:2202:A:T	NA
Brugada syndrome;Timothy syndrome	NA	2207	S	N	CACNA1C	unknown	clinvar	unknown	Uncertain significance	4.14E-06	2	Brugada syndrome;Timothy syndrome	maf_pathogenic	NA	NA	0	0	VariationID_308165	CACNA1C:2207:S:N	NA
brugada_syndrome	NA	2213	D	N	CACNA1C	unknown	clinvar	unknown	Uncertain significance	0.000122	3	Brugada syndrome;not provided;not specified	unknown	NA	NA	0	0	VariationID_67557	CACNA1C:2213:D:N	NA
Brugada syndrome (shorter-than-normal QT interval)	NA	2213	D	N	CACNA1C	unknown	hgmd	unknown	DM	0.000122	2	Brugada syndrome (shorter-than-normal QT interval)	unknown	NA	NA	0	0	20817017	CACNA1C:2213:D:N	NA
longQT_syndrome	NA	2219	S	N	CACNA1C	gof	clinvar	unknown	Uncertain significance	0	2	Long QT syndrome	maf_pathogenic	NA	NA	0	0	VariationID_457000	CACNA1C:2219:S:N	NA
APA	NA	259	V	D	CACNA1D	gof	UteScholl_CACNA1D	(Likely)pathogenic	unknown	0	unknown	APA	maf_pathogenic	NA	NA	1	1	Azizan et al. Nat Genet 2013	CACNA1D:259:V:D	ENST00000350061;NM_001128840.2
APA	NA	259	V	G	CACNA1D	gof	UteScholl_CACNA1D	(Likely)pathogenic	unknown	0	unknown	APA	maf_pathogenic	NA	NA	1	1	Nanba et al. J Clin Endocrinol Metabol 2018	CACNA1D:259:V:G	ENST00000350061;NM_001128840.2
not specified	NA	342	G	R	CACNA1D	unknown	clinvar	unknown	Uncertain significance	4.06E-06	2	not specified	maf_pathogenic	NA	NA	0	0	VariationID_432376	CACNA1D:342:G:R	ENST00000350061;NM_001128840.2
autism	NA	401	V	L	CACNA1D	gof	UteScholl_CACNA1D	(Likely)pathogenic	unknown	0	unknown	autism	maf_pathogenic	NA	NA	1	1	Pinggera et al. Hum Mol Genet 2017	CACNA1D:401:V:L	ENST00000350061;NM_001128840.2
not provided	NA	403	G	R	CACNA1D	unknown	clinvar	unknown	Likely pathogenic	0	1	not provided	maf_pathogenic	NA	NA	0	0	VariationID_91930	CACNA1D:403:G:R	ENST00000350061;NM_001128840.2
APCC_APA	NA	403	G	R	CACNA1D	gof	UteScholl_CACNA1D	(Likely)pathogenic	unknown	0	unknown	APCC_APA	maf_pathogenic	NA	NA	1	1	Scholl et al. Nat Genet 2013 und diverse andere	CACNA1D:403:G:R	ENST00000350061;NM_001128840.2
autism	NA	407	G	R	CACNA1D	gof	UteScholl_CACNA1D	(Likely)pathogenic	unknown	0	unknown	autism	maf_pathogenic	NA	NA	1	1	Pinggera et al. Biol Psychiatry 2015	CACNA1D:407:G:R	ENST00000350061;NM_001128840.2
APCC	NA	410	S	L	CACNA1D	gof	UteScholl_CACNA1D	(Likely)pathogenic	unknown	0	unknown	APCC	maf_pathogenic	NA	NA	1	1	Omata et al. J Endocr Soc 2017	CACNA1D:410:S:L	ENST00000350061;NM_001128840.2
not specified	NA	451	E	Q	CACNA1D	unknown	clinvar	unknown	Uncertain significance	0.0001381	2	not specified	unknown	NA	NA	0	0	VariationID_228464	CACNA1D:451:E:Q	ENST00000350061;NM_001128840.2
APCC	NA	457	G	R	CACNA1D	gof	UteScholl_CACNA1D	(Likely)pathogenic	unknown	0	unknown	APCC	maf_pathogenic	NA	NA	1	1	Omata et al. J Endocr Soc 2017	CACNA1D:457:G:R	ENST00000350061;NM_001128840.2
not specified	NA	460	G	S	CACNA1D	unknown	clinvar	unknown	Conflicting interpretations of pathogenicity	0.0002194	0	not specified	unknown	NA	NA	0	0	VariationID_252494	CACNA1D:460:G:S	ENST00000350061;NM_001128840.2
not specified	NA	463	N	K	CACNA1D	unknown	clinvar	unknown	Uncertain significance	0.0001178	2	not specified	unknown	NA	NA	0	0	VariationID_504802	CACNA1D:463:N:K	ENST00000350061;NM_001128840.2
not specified	NA	493	C	S	CACNA1D	unknown	clinvar	unknown	Uncertain significance	0.0001259	2	not specified	unknown	NA	NA	0	0	VariationID_504803	CACNA1D:493:C:S	ENST00000350061;NM_001128840.2
not specified	NA	519	A	T	CACNA1D	unknown	clinvar	unknown	Uncertain significance	8.12E-06	2	not specified	unknown	NA	NA	0	0	VariationID_504804	CACNA1D:519:A:T	ENST00000350061;NM_001128840.2
APCC	NA	548	P	L	CACNA1D	gof	UteScholl_CACNA1D	(Likely)pathogenic	unknown	0	unknown	APCC	maf_pathogenic	NA	NA	1	1	Omata et al. J Endocr Soc 2017	CACNA1D:548:P:L	ENST00000350061;NM_001128840.2
not specified	NA	584	V	I	CACNA1D	unknown	clinvar	unknown	Uncertain significance	2.84E-05	2	not specified	unknown	NA	NA	0	0	VariationID_506011	CACNA1D:584:V:I	ENST00000350061;NM_001128840.2
DEE	NA	595	V	G	CACNA1D	gof	Heyneetal_panels	unknown	unknown	0	unknown	DEE	maf_pathogenic	NA	NA	0	0	Heyne_etal_bioRxiv2019	CACNA1D:595:V:G	ENST00000350061;NM_001128840.2
APCC	NA	613	L	Q	CACNA1D	gof	UteScholl_CACNA1D	(Likely)pathogenic	unknown	0	unknown	APCC	maf_pathogenic	NA	NA	1	1	Nishimoto et al. PNAS 2015	CACNA1D:613:L:Q	ENST00000350061;NM_001128840.2
APCC	NA	619	R	W	CACNA1D	gof	UteScholl_CACNA1D	(Likely)pathogenic	unknown	0	unknown	APCC	maf_pathogenic	NA	NA	1	1	Nishimoto et al. PNAS 2015	CACNA1D:619:R:W	ENST00000350061;NM_001128840.2
APA	NA	652	S	L	CACNA1D	gof	UteScholl_CACNA1D	(Likely)pathogenic	unknown	0	unknown	APA	maf_pathogenic	NA	NA	1	1	Fernandes-Rosa et al. Hypertension 2014	CACNA1D:652:S:L	ENST00000350061;NM_001128840.2
APA	NA	655	L	P	CACNA1D	gof	UteScholl_CACNA1D	(Likely)pathogenic	unknown	0	unknown	APA	maf_pathogenic	NA	NA	1	1	Fernandes-Rosa et al. Hypertension 2014	CACNA1D:655:L:P	ENST00000350061;NM_001128840.2
APA	NA	728	V	I	CACNA1D	gof	UteScholl_CACNA1D	unknown	unknown	0.0003776	unknown	APA	unknown	NA	NA	0	0	Wang et al. Medicine (Baltimore) 2015	CACNA1D:728:V:I	ENST00000350061;NM_001128840.2
APA	NA	741	Y	C	CACNA1D	gof	UteScholl_CACNA1D	(Likely)pathogenic	unknown	0	unknown	APA	maf_pathogenic	NA	NA	1	1	Fernandes-Rosa et al. Hypertension 2014	CACNA1D:741:Y:C	ENST00000350061;NM_001128840.2
APCC_APA	NA	747	F	C	CACNA1D	gof	UteScholl_CACNA1D	(Likely)pathogenic	unknown	0	unknown	APCC_APA	maf_pathogenic	NA	NA	1	1	"Omata et al. J Endocr Soc 2017, Nanba et al. J Clin Endocrinol Metabol 2016"	CACNA1D:747:F:C	ENST00000350061;NM_001128840.2
APCC_APA	NA	747	F	L	CACNA1D	gof	UteScholl_CACNA1D	(Likely)pathogenic	unknown	0	unknown	APCC_APA	maf_pathogenic	NA	NA	1	1	"Azizan et al. Nat Genet 2013, Akerstr_m et al. Endocr Relat Cancer 2015, Nishimoto et al. PNAS 2015"	CACNA1D:747:F:L	ENST00000350061;NM_001128840.2
APA	NA	747	F	V	CACNA1D	gof	UteScholl_CACNA1D	(Likely)pathogenic	unknown	0	unknown	APA	maf_pathogenic	NA	NA	1	1	"Scholl et al. Nat Genet 2013, Scholl et al. Clin Endocrinol 2015"	CACNA1D:747:F:V	ENST00000350061;NM_001128840.2
Autism	NA	749	A	G	CACNA1D	unknown	hgmd	unknown	DM	0	1	Autism	maf_pathogenic	NA	NA	0	0	"22,495,309,272,552,100,000,000,000,000,000"	CACNA1D:749:A:G	ENST00000350061;NM_001128840.2
ASD_noE	NA	749	A	G	CACNA1D	gof	Heyneetal_DNV	(Likely)pathogenic	unknown	0	2	ASD_noE	maf_pathogenic	NA	NA	1	1	29942082	CACNA1D:749:A:G	ENST00000350061;NM_001128840.2
autism	NA	749	A	G	CACNA1D	gof	UteScholl_CACNA1D	(Likely)pathogenic	unknown	0	unknown	autism	maf_pathogenic	NA	NA	1	1	"O'Roak et al. Nature 2012, Pinggera et al. Biol Psychiatry 2015"	CACNA1D:749:A:G	ENST00000350061;NM_001128840.2
not provided	NA	749	A	T	CACNA1D	unknown	clinvar	(Likely)pathogenic	Likely pathogenic	0	2	not provided	maf_pathogenic	NA	NA	0	1	VariationID_421144	CACNA1D:749:A:T	ENST00000350061;NM_001128840.2
APA	NA	750	I	F	CACNA1D	gof	UteScholl_CACNA1D	(Likely)pathogenic	unknown	0	unknown	APA	maf_pathogenic	NA	NA	1	1	Fernandes-Rosa et al. Hypertension 2014	CACNA1D:750:I:F	ENST00000350061;NM_001128840.2
"Primary aldosteronism, seizures, and neurologic abnormalities;not provided"	NA	750	I	M	CACNA1D	unknown	clinvar	unknown	Pathogenic/Likely pathogenic	0	1	"Primary aldosteronism, seizures, and neurologic abnormalities;not provided"	maf_pathogenic	NA	NA	0	0	VariationID_66073	CACNA1D:750:I:M	ENST00000350061;NM_001128840.2
Primary aldosteronism	NA	750	I	M	CACNA1D	unknown	hgmd	(Likely)pathogenic	DM	0	2	Primary aldosteronism	maf_pathogenic	NA	NA	0	1	23913001	CACNA1D:750:I:M	ENST00000350061;NM_001128840.2
APA	NA	750	I	M	CACNA1D	gof	UteScholl_CACNA1D	(Likely)pathogenic	unknown	0	unknown	APA	maf_pathogenic	NA	NA	1	1	"Scholl et al. Nat Genet 2013, Azizan et al. Nat Genet 2013"	CACNA1D:750:I:M	ENST00000350061;NM_001128840.2
PASNA	NA	750	I	M	CACNA1D	gof	UteScholl_CACNA1D	(Likely)pathogenic	unknown	0	unknown	PASNA	maf_pathogenic	NA	NA	1	1	"Scholl et al. Nat Genet 2013. Dekkers et al. J Clin Endocr Metab 2014 call this """"""""Ile1750Met"""""""", but this should be 750 based on cDNA position given in their paper."	CACNA1D:750:I:M	ENST00000350061;NM_001128840.2
not specified	NA	752	V	I	CACNA1D	unknown	clinvar	unknown	Uncertain significance	0	2	not specified	maf_pathogenic	NA	NA	0	0	VariationID_505622	CACNA1D:752:V:I	ENST00000350061;NM_001128840.2
not specified	NA	823	V	M	CACNA1D	unknown	clinvar	unknown	Uncertain significance	0.0001828	3	not specified	unknown	NA	NA	0	0	VariationID_500589	CACNA1D:823:V:M	ENST00000350061;NM_001128840.2
not specified	NA	851	L	W	CACNA1D	unknown	clinvar	unknown	Likely benign	0.0007189	2	not specified	unknown	NA	NA	0	0	VariationID_227197	CACNA1D:851:L:W	ENST00000350061;NM_001128840.2
not specified	NA	910	R	H	CACNA1D	unknown	clinvar	unknown	Uncertain significance	0.000468	2	not specified	unknown	NA	NA	0	0	VariationID_504806	CACNA1D:910:R:H	ENST00000350061;NM_001128840.2
APA	NA	979	V	D	CACNA1D	gof	UteScholl_CACNA1D	(Likely)pathogenic	unknown	0	unknown	APA	maf_pathogenic	NA	NA	1	1	Fernandes-Rosa et al. Hypertension 2014	CACNA1D:979:V:D	ENST00000350061;NM_001128840.2
APA	NA	981	K	N	CACNA1D	gof	UteScholl_CACNA1D	(Likely)pathogenic	unknown	0	unknown	APA	maf_pathogenic	NA	NA	1	1	Fernandes-Rosa et al. Hypertension 2014	CACNA1D:981:K:N	ENST00000350061;NM_001128840.2
APA	NA	990	R	H	CACNA1D	gof	UteScholl_CACNA1D	(Likely)pathogenic	unknown	0	unknown	APA	maf_pathogenic	NA	NA	1	1	Azizan et al. Nat Genet 2013	CACNA1D:990:R:H	ENST00000350061;NM_001128840.2
APA	NA	998	A	V	CACNA1D	gof	UteScholl_CACNA1D	(Likely)pathogenic	unknown	0	unknown	APA	maf_pathogenic	NA	NA	1	1	Fernandes-Rosa et al. Hypertension 2014	CACNA1D:998:A:V	ENST00000350061;NM_001128840.2
Inborn genetic diseases	NA	1085	D	G	CACNA1D	unknown	clinvar	unknown	Uncertain significance	0	2	Inborn genetic diseases	maf_pathogenic	NA	NA	0	0	VariationID_521537	CACNA1D:1085:D:G	ENST00000350061;NM_001128840.2
not specified	NA	1099	T	M	CACNA1D	unknown	clinvar	unknown	Uncertain significance	8.12E-06	2	not specified	unknown	NA	NA	0	0	VariationID_373014	CACNA1D:1099:T:M	ENST00000350061;NM_001128840.2
not specified	NA	1121	I	V	CACNA1D	unknown	clinvar	unknown	Benign	0.0006701	2	not specified	unknown	NA	NA	0	0	VariationID_227200	CACNA1D:1121:I:V	ENST00000350061;NM_001128840.2
APCC	NA	1147	F	C	CACNA1D	gof	UteScholl_CACNA1D	(Likely)pathogenic	unknown	0	unknown	APCC	maf_pathogenic	NA	NA	1	1	Omata et al. J Endocr Soc 2017	CACNA1D:1147:F:C	ENST00000350061;NM_001128840.2
APA	NA	1151	V	F	CACNA1D	gof	UteScholl_CACNA1D	(Likely)pathogenic	unknown	0	unknown	APA	maf_pathogenic	NA	NA	1	1	Fernandes-Rosa et al. Hypertension 2014	CACNA1D:1151:V:F	ENST00000350061;NM_001128840.2
APA	NA	1152	I	N	CACNA1D	gof	UteScholl_CACNA1D	(Likely)pathogenic	unknown	0	unknown	APA	maf_pathogenic	NA	NA	1	1	Fernandes-Rosa et al. Hypertension 2014	CACNA1D:1152:I:N	ENST00000350061;NM_001128840.2
APA	NA	1153	V	G	CACNA1D	gof	UteScholl_CACNA1D	(Likely)pathogenic	unknown	0	unknown	APA	maf_pathogenic	NA	NA	1	1	Tan et al. Hypertension 2017	CACNA1D:1153:V:G	ENST00000350061;NM_001128840.2
not specified	NA	1234	N	S	CACNA1D	unknown	clinvar	unknown	Uncertain significance	0.0005563	2	not specified	unknown	NA	NA	0	0	VariationID_504807	CACNA1D:1234:N:S	ENST00000350061;NM_001128840.2
not specified	NA	1237	M	V	CACNA1D	unknown	clinvar	unknown	Uncertain significance	2.44E-05	2	not specified	unknown	NA	NA	0	0	VariationID_517201	CACNA1D:1237:M:V	ENST00000350061;NM_001128840.2
not specified	NA	1274	S	F	CACNA1D	unknown	clinvar	unknown	Uncertain significance	0.0002152	2	not specified	unknown	NA	NA	0	0	VariationID_228465	CACNA1D:1274:S:F	ENST00000350061;NM_001128840.2
not specified	NA	1288	E	K	CACNA1D	unknown	clinvar	unknown	Uncertain significance	1.62E-05	2	not specified	unknown	NA	NA	0	0	VariationID_504961	CACNA1D:1288:E:K	ENST00000350061;NM_001128840.2
not specified	NA	1298	P	S	CACNA1D	unknown	clinvar	unknown	Benign/Likely benign	0.005279	3	not specified	unknown	NA	NA	0	0	VariationID_226474	CACNA1D:1298:P:S	ENST00000350061;NM_001128840.2
APA	NA	1351	P	R	CACNA1D	gof	UteScholl_CACNA1D	(Likely)pathogenic	unknown	0	unknown	APA	maf_pathogenic	NA	NA	1	1	Azizan et al. Nat Genet 2013	CACNA1D:1351:P:R	ENST00000350061;NM_001128840.2
APCC_APA	NA	1353	V	M	CACNA1D	gof	UteScholl_CACNA1D	(Likely)pathogenic	unknown	0	unknown	APCC_APA	maf_pathogenic	NA	NA	1	1	"Scholl et al. Nat Genet 2013, Akerstr_m et al. Endocr Relat Cancer 2015, Fernandes-Rosa et al. Hypertension 2014, Nishimoto et al. PNAS 2015"	CACNA1D:1353:V:M	ENST00000350061;NM_001128840.2
APCC	NA	1367	I	T	CACNA1D	gof	UteScholl_CACNA1D	(Likely)pathogenic	unknown	0	unknown	APCC	maf_pathogenic	NA	NA	1	1	Omata et al. J Endocr Soc 2017	CACNA1D:1367:I:T	ENST00000350061;NM_001128840.2
APA	NA	1369	M	I	CACNA1D	gof	UteScholl_CACNA1D	(Likely)pathogenic	unknown	0	unknown	APA	maf_pathogenic	NA	NA	1	1	Azizan et al. Nat Genet 2013	CACNA1D:1369:M:I	ENST00000350061;NM_001128840.2
APCC	NA	1514	P	L	CACNA1D	gof	UteScholl_CACNA1D	(Likely)pathogenic	unknown	0	unknown	APCC	maf_pathogenic	NA	NA	1	1	Omata et al. J Endocr Soc 2017	CACNA1D:1514:P:L	ENST00000350061;NM_001128840.2
not specified	NA	1542	G	R	CACNA1D	unknown	clinvar	unknown	Uncertain significance	0	2	not specified	maf_pathogenic	NA	NA	0	0	VariationID_505184	CACNA1D:1542:G:R	ENST00000350061;NM_001128840.2
not specified	NA	1566	L	V	CACNA1D	unknown	clinvar	unknown	Uncertain significance	0	2	not specified	maf_pathogenic	NA	NA	0	0	VariationID_499780	CACNA1D:1566:L:V	ENST00000350061;NM_001128840.2
not specified	NA	1575	A	D	CACNA1D	unknown	clinvar	unknown	Uncertain significance	0	2	not specified	maf_pathogenic	NA	NA	0	0	VariationID_421680	CACNA1D:1575:A:D	ENST00000350061;NM_001128840.2
not specified	NA	1672	R	Q	CACNA1D	unknown	clinvar	unknown	Uncertain significance	2.03E-05	2	not specified	unknown	NA	NA	0	0	VariationID_504808	CACNA1D:1672:R:Q	ENST00000350061;NM_001128840.2
not specified	NA	1721	A	T	CACNA1D	unknown	clinvar	unknown	Uncertain significance	0	2	not specified	maf_pathogenic	NA	NA	0	0	VariationID_450779	CACNA1D:1721:A:T	ENST00000350061;NM_001128840.2
not specified	NA	1752	T	I	CACNA1D	unknown	clinvar	unknown	Benign	0.0008405	2	not specified	unknown	NA	NA	0	0	VariationID_226476	CACNA1D:1752:T:I	ENST00000350061;NM_001128840.2
not specified	NA	1766	A	P	CACNA1D	unknown	clinvar	unknown	Uncertain significance	0.0002193	2	not specified	unknown	NA	NA	0	0	VariationID_504809	CACNA1D:1766:A:P	ENST00000350061;NM_001128840.2
Bipolar disorder	NA	1771	R	W	CACNA1D	unknown	hgmd	unknown	DM	5.69E-05	1	Bipolar disorder	unknown	NA	NA	0	0	27867939	CACNA1D:1771:R:W	ENST00000350061;NM_001128840.2
not specified	NA	1805	R	P	CACNA1D	unknown	clinvar	unknown	Uncertain significance	0	2	not specified	maf_pathogenic	NA	NA	0	0	VariationID_421886	CACNA1D:1805:R:P	ENST00000350061;NM_001128840.2
not specified	NA	1806	Y	C	CACNA1D	unknown	clinvar	unknown	Uncertain significance	1.62E-05	2	not specified	unknown	NA	NA	0	0	VariationID_504810	CACNA1D:1806:Y:C	ENST00000350061;NM_001128840.2
not specified	NA	1938	P	L	CACNA1D	unknown	clinvar	unknown	Likely benign	4.12E-05	2	not specified	unknown	NA	NA	0	0	VariationID_505106	CACNA1D:1938:P:L	ENST00000350061;NM_001128840.2
not specified	NA	2015	S	T	CACNA1D	unknown	clinvar	unknown	Uncertain significance	4.06E-06	2	not specified	maf_pathogenic	NA	NA	0	0	VariationID_228466	CACNA1D:2015:S:T	ENST00000350061;NM_001128840.2
not specified	NA	2017	P	L	CACNA1D	unknown	clinvar	unknown	Uncertain significance	0	2	not specified	maf_pathogenic	NA	NA	0	0	VariationID_228462	CACNA1D:2017:P:L	ENST00000350061;NM_001128840.2
DEE	NA	2017	P	L	CACNA1D	gof	Heyneetal_panels	unknown	unknown	0	unknown	DEE	maf_pathogenic	NA	NA	0	0	Heyne_etal_bioRxiv2019	CACNA1D:2017:P:L	ENST00000350061;NM_001128840.2
not specified	NA	2020	H	Y	CACNA1D	unknown	clinvar	unknown	Uncertain significance	1.22E-05	2	not specified	unknown	NA	NA	0	0	VariationID_429281	CACNA1D:2020:H:Y	ENST00000350061;NM_001128840.2
not specified	NA	2072	G	E	CACNA1D	unknown	clinvar	unknown	Uncertain significance	2.03E-05	2	not specified	unknown	NA	NA	0	0	VariationID_421619	CACNA1D:2072:G:E	ENST00000350061;NM_001128840.2
not specified	NA	2097	D	N	CACNA1D	unknown	clinvar	unknown	Uncertain significance	1.62E-05	2	not specified	unknown	NA	NA	0	0	VariationID_504751	CACNA1D:2097:D:N	ENST00000350061;NM_001128840.2
not provided	NA	2109	G	A	CACNA1D	unknown	clinvar	unknown	Uncertain significance	0	1	not provided	maf_pathogenic	NA	NA	0	0	VariationID_425297	CACNA1D:2109:G:A	ENST00000350061;NM_001128840.2
not specified	NA	2112	R	C	CACNA1D	unknown	clinvar	unknown	Uncertain significance	4.06E-06	2	not specified	maf_pathogenic	NA	NA	0	0	VariationID_290392	CACNA1D:2112:R:C	ENST00000350061;NM_001128840.2
not specified	NA	2146	R	K	CACNA1D	unknown	clinvar	unknown	Benign	0.000344	2	not specified	unknown	NA	NA	0	0	VariationID_226479	CACNA1D:2146:R:K	ENST00000350061;NM_001128840.2
not provided	NA	128	E	K	CACNA1E	unknown	clinvar	(Likely)pathogenic	Likely pathogenic	0	2	not provided	maf_pathogenic	NA	NA	0	1	VariationID_422435	CACNA1E:128:E:K	ENST00000367573;NM_001205293.1
DD_noE	NA	157	R	C	CACNA1E	unknown	Heyneetal_DNV	unknown	unknown	2.84E-05	2	DD_noE	unknown	NA	NA	0	0	29942082	CACNA1E:157:R:C	ENST00000367573;NM_001205293.1
DD_noE	NA	193	R	H	CACNA1E	unknown	Heyneetal_DNV	(Likely)pathogenic	unknown	0	2	DD_noE	maf_pathogenic	NA	NA	0	1	29942082	CACNA1E:193:R:H	ENST00000367573;NM_001205293.1
not provided	NA	221	L	V	CACNA1E	unknown	clinvar	(Likely)pathogenic	Likely pathogenic	0	2	not provided	maf_pathogenic	NA	NA	0	1	VariationID_452778	CACNA1E:221:L:V	ENST00000367573;NM_001205293.1
not provided	NA	228	L	P	CACNA1E	unknown	clinvar	(Likely)pathogenic	Likely pathogenic	0	2	not provided	maf_pathogenic	NA	NA	0	1	VariationID_452392	CACNA1E:228:L:P	ENST00000367573;NM_001205293.1
DEE	NA	228	L	P	CACNA1E	gof	HelbigKetal_AJHG18	(Likely)pathogenic	NA	NA	NA	Developmental and Epileptic Encephalopathy	NA	NA	NA	1	1	30343943	CACNA1E:228:L:P	ENST00000367573;NM_001205293.1
DD_noE	NA	283	I	N	CACNA1E	unknown	Heyneetal_DNV	(Likely)pathogenic	unknown	0	2	DD_noE	maf_pathogenic	NA	NA	0	1	29942082	CACNA1E:283:I:N	ENST00000367573;NM_001205293.1
DEE	NA	348	G	R	CACNA1E	gof	HelbigKetal_AJHG18	(Likely)pathogenic	NA	NA	NA	Developmental and epileptic encephalopathy beginning with West syndrome	NA	NA	NA	1	1	30343943	CACNA1E:348:G:R	ENST00000367573;NM_001205293.1
not provided	NA	352	G	R	CACNA1E	unknown	clinvar	(Likely)pathogenic	Pathogenic	0	2	not provided	maf_pathogenic	NA	NA	0	1	VariationID_265066	CACNA1E:352:G:R	ENST00000367573;NM_001205293.1
ID_noE	NA	352	G	R	CACNA1E	unknown	Heyneetal_DNV	(Likely)pathogenic	unknown	0	2	ID_noE	maf_pathogenic	NA	NA	0	1	29942082	CACNA1E:352:G:R	ENST00000367573;NM_001205293.1
DEE	NA	352	G	R	CACNA1E	gof	HelbigKetal_AJHG18	(Likely)pathogenic	NA	NA	NA	Developmental and Epileptic Encephalopathy	NA	NA	NA	1	1	30343943	CACNA1E:352:G:R	ENST00000367573;NM_001205293.1
DEE	NA	352	G	R	CACNA1E	gof	HelbigKetal_AJHG18	(Likely)pathogenic	NA	NA	NA	Developmental and Epileptic Encephalopathy	NA	NA	NA	1	1	30343943	CACNA1E:352:G:R	ENST00000367573;NM_001205293.1
DEE	NA	352	G	R	CACNA1E	gof	HelbigKetal_AJHG18	(Likely)pathogenic	NA	NA	NA	Lennox-Gastaut syndrome	NA	NA	NA	1	1	30343943	CACNA1E:352:G:R	ENST00000367573;NM_001205293.1
DEE	NA	352	G	R	CACNA1E	gof	HelbigKetal_AJHG18	(Likely)pathogenic	NA	NA	NA	Developmental and Epileptic Encephalopathy	NA	NA	NA	1	1	30343943	CACNA1E:352:G:R	ENST00000367573;NM_001205293.1
DEE	NA	352	G	R	CACNA1E	gof	HelbigKetal_AJHG18	(Likely)pathogenic	NA	NA	NA	Developmental and Epileptic Encephalopathy	NA	NA	NA	1	1	30343943	CACNA1E:352:G:R	ENST00000367573;NM_001205293.1
DEE	NA	352	G	R	CACNA1E	gof	HelbigKetal_AJHG18	(Likely)pathogenic	NA	NA	NA	Developmental and Epileptic Encephalopathy	NA	NA	NA	1	1	30343943	CACNA1E:352:G:R	ENST00000367573;NM_001205293.1
DEE	NA	352	G	R	CACNA1E	gof	HelbigKetal_AJHG18	(Likely)pathogenic	NA	NA	NA	Developmental and Epileptic Encephalopathy	NA	NA	NA	1	1	30343943	CACNA1E:352:G:R	ENST00000367573;NM_001205293.1
DEE	NA	352	G	R	CACNA1E	gof	HelbigKetal_AJHG18	(Likely)pathogenic	NA	NA	NA	Developmental and Epileptic Encephalopathy	NA	NA	NA	1	1	30343943	CACNA1E:352:G:R	ENST00000367573;NM_001205293.1
DEE	NA	352	G	R	CACNA1E	gof	HelbigKetal_AJHG18	(Likely)pathogenic	NA	NA	NA	noE	NA	NA	NA	1	1	30343943	CACNA1E:352:G:R	ENST00000367573;NM_001205293.1
not provided	NA	603	I	L	CACNA1E	unknown	clinvar	(Likely)pathogenic	Likely pathogenic	0	2	not provided	maf_pathogenic	NA	NA	0	1	VariationID_390468	CACNA1E:603:I:L	ENST00000367573;NM_001205293.1
DEE	NA	603	I	L	CACNA1E	gof	HelbigKetal_AJHG18	(Likely)pathogenic	NA	NA	NA	Developmental and Epileptic Encephalopathy	NA	NA	NA	1	1	30343943	CACNA1E:603:I:L	ENST00000367573;NM_001205293.1
Inborn genetic diseases	NA	690	G	D	CACNA1E	unknown	clinvar	unknown	Uncertain significance	0	2	Inborn genetic diseases	maf_pathogenic	NA	NA	0	0	VariationID_521400	CACNA1E:690:G:D	ENST00000367573;NM_001205293.1
DEE	NA	690	G	D	CACNA1E	gof	HelbigKetal_AJHG18	(Likely)pathogenic	NA	NA	NA	noE	NA	NA	NA	1	1	30343943	CACNA1E:690:G:D	ENST00000367573;NM_001205293.1
Inborn genetic diseases	NA	698	F	S	CACNA1E	unknown	clinvar	(Likely)pathogenic	Likely pathogenic	0	2	Inborn genetic diseases	maf_pathogenic	NA	NA	0	1	VariationID_224995	CACNA1E:698:F:S	ENST00000367573;NM_001205293.1
epileptic_encephalopathy	NA	698	F	S	CACNA1E	unknown	hgmd	unknown	DM	0	1	Epileptic encephalopathy with infantile spasms	maf_pathogenic	NA	NA	0	0	26795593	CACNA1E:698:F:S	ENST00000367573;NM_001205293.1
EE_E	NA	698	F	S	CACNA1E	gof	Heyneetal_DNV	(Likely)pathogenic	unknown	0	2	EE_E	maf_pathogenic	NA	NA	1	1	29942082	CACNA1E:698:F:S	ENST00000367573;NM_001205293.1
DEE	NA	698	F	S	CACNA1E	gof	HelbigKetal_AJHG18	(Likely)pathogenic	NA	NA	NA	Developmental and epileptic encephalopathy beginning with West syndrome	NA	NA	NA	1	1	30343943	CACNA1E:698:F:S	ENST00000367573;NM_001205293.1
DEE	NA	700	A	T	CACNA1E	gof	HelbigKetal_AJHG18	(Likely)pathogenic	NA	NA	NA	Developmental and Epileptic Encephalopathy	NA	NA	NA	1	1	30343943	CACNA1E:700:A:T	ENST00000367573;NM_001205293.1
EE_E	NA	701	I	V	CACNA1E	gof	Heyneetal_DNV	(Likely)pathogenic	unknown	0	2	EE_E	maf_pathogenic	NA	NA	1	1	29942082	CACNA1E:701:I:V	ENST00000367573;NM_001205293.1
not provided	NA	702	A	P	CACNA1E	unknown	clinvar	(Likely)pathogenic	Likely pathogenic	0	2	not provided	maf_pathogenic	NA	NA	0	1	VariationID_427007	CACNA1E:702:A:P	ENST00000367573;NM_001205293.1
DEE	NA	702	A	P	CACNA1E	gof	HelbigKetal_AJHG18	(Likely)pathogenic	NA	NA	NA	unavailable	NA	NA	NA	1	1	30343943	CACNA1E:702:A:P	ENST00000367573;NM_001205293.1
Inborn genetic diseases	NA	702	A	T	CACNA1E	unknown	clinvar	unknown	Uncertain significance	0	2	Inborn genetic diseases	maf_pathogenic	NA	NA	0	0	VariationID_521483	CACNA1E:702:A:T	ENST00000367573;NM_001205293.1
DEE	NA	702	A	T	CACNA1E	gof	HelbigKetal_AJHG18	(Likely)pathogenic	NA	NA	NA	Developmental and Epileptic Encephalopathy	NA	NA	NA	1	1	30343943	CACNA1E:702:A:T	ENST00000367573;NM_001205293.1
DEE	NA	702	A	T	CACNA1E	gof	HelbigKetal_AJHG18	(Likely)pathogenic	NA	NA	NA	Developmental and Epileptic Encephalopathy	NA	NA	NA	1	1	30343943	CACNA1E:702:A:T	ENST00000367573;NM_001205293.1
DEE	NA	702	A	T	CACNA1E	gof	HelbigKetal_AJHG18	(Likely)pathogenic	NA	NA	NA	Developmental and Epileptic Encephalopathy	NA	NA	NA	1	1	30343943	CACNA1E:702:A:T	ENST00000367573;NM_001205293.1
DEE	NA	702	A	T	CACNA1E	gof	HelbigKetal_AJHG18	(Likely)pathogenic	NA	NA	NA	Developmental and Epileptic Encephalopathy	NA	NA	NA	1	1	30343943	CACNA1E:702:A:T	ENST00000367573;NM_001205293.1
DEE	NA	702	A	T	CACNA1E	gof	HelbigKetal_AJHG18	(Likely)pathogenic	NA	NA	NA	West syndrome to Lennox-Gastaut syndrome	NA	NA	NA	1	1	30343943	CACNA1E:702:A:T	ENST00000367573;NM_001205293.1
DEE	NA	702	A	T	CACNA1E	gof	HelbigKetal_AJHG18	(Likely)pathogenic	NA	NA	NA	West syndrome	NA	NA	NA	1	1	30343943	CACNA1E:702:A:T	ENST00000367573;NM_001205293.1
DEE	NA	702	A	T	CACNA1E	gof	HelbigKetal_AJHG18	(Likely)pathogenic	NA	NA	NA	Developmental and Epileptic Encephalopathy	NA	NA	NA	1	1	30343943	CACNA1E:702:A:T	ENST00000367573;NM_001205293.1
DEE	NA	702	A	T	CACNA1E	gof	HelbigKetal_AJHG18	(Likely)pathogenic	NA	NA	NA	Developmental and Epileptic Encephalopathy	NA	NA	NA	1	1	30343943	CACNA1E:702:A:T	ENST00000367573;NM_001205293.1
DEE	NA	702	A	T	CACNA1E	gof	HelbigKetal_AJHG18	(Likely)pathogenic	NA	NA	NA	Developmental and Epileptic Encephalopathy	NA	NA	NA	1	1	30343943	CACNA1E:702:A:T	ENST00000367573;NM_001205293.1
Inborn genetic diseases	NA	851	S	G	CACNA1E	unknown	clinvar	unknown	Uncertain significance	0	2	Inborn genetic diseases	maf_pathogenic	NA	NA	0	0	VariationID_522171	CACNA1E:851:S:G	ENST00000367573;NM_001205293.1
Inborn genetic diseases	NA	879	R	W	CACNA1E	unknown	clinvar	unknown	Uncertain significance	3.18E-05	2	Inborn genetic diseases	unknown	NA	NA	0	0	VariationID_225022	CACNA1E:879:R:W	ENST00000367573;NM_001205293.1
epileptic_encephalopathy	NA	879	R	W	CACNA1E	unknown	hgmd	unknown	DM	3.18E-05	1	Epileptic encephalopathy with infantile spasms	unknown	NA	NA	0	0	26795593	CACNA1E:879:R:W	ENST00000367573;NM_001205293.1
not specified	NA	1164	A	V	CACNA1E	unknown	clinvar	unknown	Uncertain significance	4.06E-06	2	not specified	maf_pathogenic	NA	NA	0	0	VariationID_384367	CACNA1E:1164:A:V	ENST00000367573;NM_001205293.1
Autism	NA	1209	G	S	CACNA1E	unknown	hgmd	unknown	DM	0	1	Autism	maf_pathogenic	NA	NA	0	0	22495309	CACNA1E:1209:G:S	ENST00000367573;NM_001205293.1
ASD_noE	NA	1209	G	S	CACNA1E	unknown	Heyneetal_DNV	(Likely)pathogenic	unknown	0	2	ASD_noE	maf_pathogenic	NA	NA	0	1	29942082	CACNA1E:1209:G:S	ENST00000367573;NM_001205293.1
not specified	NA	1416	N	S	CACNA1E	unknown	clinvar	unknown	Uncertain significance	0	2	not specified	maf_pathogenic	NA	NA	0	0	VariationID_426345	CACNA1E:1416:N:S	ENST00000367573;NM_001205293.1
DD_E	NA	1422	I	F	CACNA1E	gof	Heyneetal_DNV	(Likely)pathogenic	unknown	0	2	DD_E	maf_pathogenic	NA	NA	1	1	29942082	CACNA1E:1422:I:F	ENST00000367573;NM_001205293.1
DEE	NA	1422	I	F	CACNA1E	gof	HelbigKetal_AJHG18	(Likely)pathogenic	NA	NA	NA	Early Myoclonic Encephalopathy	NA	NA	NA	1	1	30343943	CACNA1E:1422:I:F	ENST00000367573;NM_001205293.1
DEE_milder	NA	1425	T	N	CACNA1E	gof	HelbigKetal_AJHG18	(Likely)pathogenic	NA	NA	NA	Developmental and Epileptic Encephalopathy	NA	NA	NA	1	1	30343943	CACNA1E:1425:T:N	ENST00000367573;NM_001205293.1
DEE_milder	NA	1425	T	N	CACNA1E	gof	HelbigKetal_AJHG18	(Likely)pathogenic	NA	NA	NA	noE	NA	NA	NA	1	1	30343943	CACNA1E:1425:T:N	ENST00000367573;NM_001205293.1
Inborn genetic diseases	NA	1430	G	R	CACNA1E	unknown	clinvar	unknown	Uncertain significance	0	2	Inborn genetic diseases	maf_pathogenic	NA	NA	0	0	VariationID_521937	CACNA1E:1430:G:R	ENST00000367573;NM_001205293.1
DEE_milder	NA	1430	G	R	CACNA1E	gof	HelbigKetal_AJHG18	(Likely)pathogenic	NA	NA	NA	noE	NA	NA	NA	1	1	30343943	CACNA1E:1430:G:R	ENST00000367573;NM_001205293.1
not provided	NA	1593	I	V	CACNA1E	unknown	clinvar	(Likely)pathogenic	Likely pathogenic	0	2	not provided	maf_pathogenic	NA	NA	0	1	VariationID_450052	CACNA1E:1593:I:V	ENST00000367573;NM_001205293.1
ID_noE	NA	1603	S	F	CACNA1E	unknown	Heyneetal_DNV	(Likely)pathogenic	unknown	0	2	ID_noE	maf_pathogenic	NA	NA	0	1	29942082	CACNA1E:1603:S:F	ENST00000367573;NM_001205293.1
DEE	NA	1720	A	G	CACNA1E	gof	HelbigKetal_AJHG18	(Likely)pathogenic	NA	NA	NA	Developmental and Epileptic Encephalopathy	NA	NA	NA	1	1	30343943	CACNA1E:1720:A:G	ENST00000367573;NM_001205293.1
not specified	NA	1860	A	T	CACNA1E	unknown	clinvar	unknown	Uncertain significance	0	2	not specified	maf_pathogenic	NA	NA	0	0	VariationID_391363	CACNA1E:1860:A:T	ENST00000367573;NM_001205293.1
Inborn genetic diseases	NA	2010	V	M	CACNA1E	unknown	clinvar	unknown	Uncertain significance	0	2	Inborn genetic diseases	maf_pathogenic	NA	NA	0	0	VariationID_521249	CACNA1E:2010:V:M	ENST00000367573;NM_001205293.1
not specified	NA	2091	H	R	CACNA1E	unknown	clinvar	unknown	Uncertain significance	0	2	not specified	maf_pathogenic	NA	NA	0	0	VariationID_452475	CACNA1E:2091:H:R	ENST00000367573;NM_001205293.1
not specified	NA	14	P	L	CACNA1F	unknown	clinvar	unknown	Benign	0.01455	3	not specified	unknown	NA	NA	0	0	VariationID_166780	CACNA1F:14:P:L	ENST00000376265;NM_005183.2;NM_005183.3
not specified	NA	31	G	R	CACNA1F	unknown	clinvar	unknown	Uncertain significance	3.86E-05	2	not specified	unknown	NA	NA	0	0	VariationID_391811	CACNA1F:31:G:R	ENST00000376265;NM_005183.2;NM_005183.3
not specified	NA	70	R	Q	CACNA1F	unknown	clinvar	unknown	Likely benign	2.81E-05	2	not specified	unknown	NA	NA	0	0	VariationID_191248	CACNA1F:70:R:Q	ENST00000376265;NM_005183.2;NM_005183.3
Night blindness%2C congenital stationary 2	NA	70	R	W	CACNA1F	lof	hgmd	(Likely)pathogenic	DM	0	2	Night blindness%2C congenital stationary 2	maf_pathogenic	NA	NA	1	1	23714322	CACNA1F:70:R:W	ENST00000376265;NM_005183.2;NM_005183.3
Night blindness%2C congenital stationary%2C incomplete	NA	74	C	R	CACNA1F	lof	hgmd	(Likely)pathogenic	DM	0	2	Night blindness%2C congenital stationary%2C incomplete	maf_pathogenic	NA	NA	1	1	"121,116,382,371,432,000,000,000"	CACNA1F:74:C:R	ENST00000376265;NM_005183.2;NM_005183.3
Congenital stationary night blindness	NA	82	R	Q	CACNA1F	lof	hgmd	(Likely)pathogenic	DM	0	2	Congenital stationary night blindness	maf_pathogenic	NA	NA	1	1	25307992	CACNA1F:82:R:Q	ENST00000376265;NM_005183.2;NM_005183.3
Congenital stationary night blindness	NA	88	I	N	CACNA1F	lof	hgmd	(Likely)pathogenic	DM	0	2	Congenital stationary night blindness	maf_pathogenic	NA	NA	1	1	25307992	CACNA1F:88:I:N	ENST00000376265;NM_005183.2;NM_005183.3
not specified	NA	91	W	L	CACNA1F	unknown	clinvar	unknown	Uncertain significance	1.69E-05	2	not specified	unknown	NA	NA	0	0	VariationID_195238	CACNA1F:91:W:L	ENST00000376265;NM_005183.2;NM_005183.3
High myopia	NA	95	D	N	CACNA1F	unknown	hgmd	unknown	DM	0	1	High myopia	maf_pathogenic	NA	NA	0	0	26747767	CACNA1F:95:D:N	ENST00000376265;NM_005183.2;NM_005183.3
Congenital stationary night blindness	NA	100	L	P	CACNA1F	lof	hgmd	(Likely)pathogenic	DM	0	2	Congenital stationary night blindness	maf_pathogenic	NA	NA	1	1	25307992	CACNA1F:100:L:P	ENST00000376265;NM_005183.2;NM_005183.3
Congenital stationary night blindness	NA	100	L	R	CACNA1F	lof	hgmd	(Likely)pathogenic	DM	0	2	Congenital stationary night blindness	maf_pathogenic	NA	NA	1	1	"2,530,799,228,378,810"	CACNA1F:100:L:R	ENST00000376265;NM_005183.2;NM_005183.3
Night blindness%2C congenital stationary%2C incomplete	NA	150	G	R	CACNA1F	lof	hgmd	(Likely)pathogenic	DM	0	2	Night blindness%2C congenital stationary%2C incomplete	maf_pathogenic	NA	NA	1	1	12187427	CACNA1F:150:G:R	ENST00000376265;NM_005183.2;NM_005183.3
Night blindness%2C congenital stationary 2	NA	157	A	P	CACNA1F	lof	hgmd	(Likely)pathogenic	DM	0	2	Night blindness%2C congenital stationary 2	maf_pathogenic	NA	NA	1	1	23714322	CACNA1F:157:A:P	ENST00000376265;NM_005183.2;NM_005183.3
not specified	NA	191	P	A	CACNA1F	unknown	clinvar	unknown	Uncertain significance	0	2	not specified	maf_pathogenic	NA	NA	0	0	VariationID_197774	CACNA1F:191:P:A	ENST00000376265;NM_005183.2;NM_005183.3
Congenital stationary night blindness	NA	216	L	R	CACNA1F	lof	hgmd	(Likely)pathogenic	DM	0	2	Congenital stationary night blindness	maf_pathogenic	NA	NA	1	1	25307992	CACNA1F:216:L:R	ENST00000376265;NM_005183.2;NM_005183.3
Night blindness%2C congenital stationary%2C incomplete	NA	229	S	P	CACNA1F	lof	hgmd	(Likely)pathogenic	DM	0	2	Night blindness%2C congenital stationary%2C incomplete	maf_pathogenic	NA	NA	1	1	"1,211,163,815,634,780"	CACNA1F:229:S:P	ENST00000376265;NM_005183.2;NM_005183.3
Night blindness%2C congenital stationary 2	NA	255	G	E	CACNA1F	lof	hgmd	(Likely)pathogenic	DM	0	2	Night blindness%2C congenital stationary 2	maf_pathogenic	NA	NA	1	1	24163243	CACNA1F:255:G:E	ENST00000376265;NM_005183.2;NM_005183.3
Night blindness%2C congenital stationary%2C incomplete	NA	261	G	R	CACNA1F	lof	hgmd	(Likely)pathogenic	DM	0	2	Night blindness%2C congenital stationary%2C incomplete	maf_pathogenic	NA	NA	1	1	12111638	CACNA1F:261:G:R	ENST00000376265;NM_005183.2;NM_005183.3
Cone/cone-rod dystrophy	NA	290	R	C	CACNA1F	unknown	hgmd	(Likely)pathogenic	DM	0	2	Cone/cone-rod dystrophy	maf_pathogenic	NA	NA	0	1	28341476	CACNA1F:290:R:C	ENST00000376265;NM_005183.2;NM_005183.3
High myopia	NA	309	G	D	CACNA1F	unknown	hgmd	unknown	DM	0	1	High myopia	maf_pathogenic	NA	NA	0	0	26747767	CACNA1F:309:G:D	ENST00000376265;NM_005183.2;NM_005183.3
not specified	NA	348	P	S	CACNA1F	unknown	clinvar	unknown	Uncertain significance	0	2	not specified	maf_pathogenic	NA	NA	0	0	VariationID_426776	CACNA1F:348:P:S	ENST00000376265;NM_005183.2;NM_005183.3
Nightblindness-associated transient tonic downgaze	NA	359	G	R	CACNA1F	unknown	hgmd	(Likely)pathogenic	DM	0	2	Nightblindness-associated transient tonic downgaze	maf_pathogenic	NA	NA	0	1	"2,000,151,023,714,320"	CACNA1F:359:G:R	ENST00000376265;NM_005183.2;NM_005183.3
"Congenital stationary night blindness, type 2A"	NA	369	G	D	CACNA1F	unknown	clinvar	unknown	Pathogenic	0	1	"Congenital stationary night blindness, type 2A"	maf_pathogenic	NA	NA	0	0	VariationID_11614	CACNA1F:369:G:D	ENST00000376265;NM_005183.2;NM_005183.3
Night blindness%2C congenital stationary%2C incomplete	NA	369	G	D	CACNA1F	lof	hgmd	(Likely)pathogenic	DM	0	2	Night blindness%2C congenital stationary%2C incomplete	maf_pathogenic	NA	NA	1	1	"96,623,991,563,478,900,000,000"	CACNA1F:369:G:D	ENST00000376265;NM_005183.2;NM_005183.3
Night blindness%2C congenital stationary%2C incomplete	NA	434	A	V	CACNA1F	lof	hgmd	(Likely)pathogenic	DM	0	2	Night blindness%2C congenital stationary%2C incomplete	maf_pathogenic	NA	NA	1	1	28002560	CACNA1F:434:A:V	ENST00000376265;NM_005183.2;NM_005183.3
Retinal dystrophy	NA	488	E	D	CACNA1F	unknown	hgmd	unknown	DM	1.45E-05	2	Retinal dystrophy	unknown	NA	NA	0	0	25356976	CACNA1F:488:E:D	ENST00000376265;NM_005183.2;NM_005183.3
not specified	NA	519	R	Q	CACNA1F	unknown	clinvar	unknown	Likely benign	0.01757	2	not specified	unknown	NA	NA	0	0	VariationID_402468	CACNA1F:519:R:Q	ENST00000376265;NM_005183.2;NM_005183.3
Night blindness%2C congenital stationary%2C incomplete	NA	519	R	Q	CACNA1F	lof	hgmd	unknown	DM	0.01757	1	Night blindness%2C congenital stationary%2C incomplete	unknown	NA	NA	0	0	"9,662,399,278,841,730,000,000,000,000,000"	CACNA1F:519:R:Q	ENST00000376265;NM_005183.2;NM_005183.3
Retinitis pigmentosa	NA	519	R	W	CACNA1F	unknown	hgmd	(Likely)pathogenic	DM	0	2	Retinitis pigmentosa	maf_pathogenic	NA	NA	0	1	"2,607,527,326,436,380"	CACNA1F:519:R:W	ENST00000376265;NM_005183.2;NM_005183.3
Abnormality of neuronal migration	NA	523	R	H	CACNA1F	unknown	clinvar	unknown	Benign	0.0006686	1	Abnormality of neuronal migration	unknown	NA	NA	0	0	VariationID_208890	CACNA1F:523:R:H	ENST00000376265;NM_005183.2;NM_005183.3
Inborn genetic diseases	NA	547	A	T	CACNA1F	unknown	clinvar	unknown	Likely pathogenic	1.79E-05	2	Inborn genetic diseases	unknown	NA	NA	0	0	VariationID_520685	CACNA1F:547:A:T	ENST00000376265;NM_005183.2;NM_005183.3
Aland island eye disease & stationary night blindness	NA	603	G	R	CACNA1F	unknown	hgmd	(Likely)pathogenic	DM	0	2	Aland island eye disease & stationary night blindness	maf_pathogenic	NA	NA	0	1	22194652	CACNA1F:603:G:R	ENST00000376265;NM_005183.2;NM_005183.3
not specified	NA	635	V	I	CACNA1F	unknown	clinvar	unknown	Conflicting interpretations of pathogenicity	0.002116	0	not specified	unknown	NA	NA	0	0	VariationID_259657	CACNA1F:635:V:I	ENST00000376265;NM_005183.2;NM_005183.3
Night blindness%2C congenital stationary%2C incomplete	NA	635	V	I	CACNA1F	lof	hgmd	unknown	DM	0.002116	1	Night blindness%2C congenital stationary%2C incomplete	unknown	NA	NA	0	0	"121,874,272,788,417,000,000,000"	CACNA1F:635:V:I	ENST00000376265;NM_005183.2;NM_005183.3
not specified	NA	638	H	Y	CACNA1F	unknown	clinvar	unknown	Uncertain significance	1.34E-05	2	not specified	unknown	NA	NA	0	0	VariationID_423582	CACNA1F:638:H:Y	ENST00000376265;NM_005183.2;NM_005183.3
"Cone-rod dystrophy X-linked 3;Congenital stationary night blindness, type 2A"	NA	656	I	F	CACNA1F	unknown	clinvar	unknown	Uncertain significance	0	1	"Cone-rod dystrophy X-linked 3;Congenital stationary night blindness, type 2A"	maf_pathogenic	NA	NA	0	0	VariationID_430654	CACNA1F:656:I:F	ENST00000376265;NM_005183.2;NM_005183.3
Night blindness%2C congenital stationary%2C incomplete	NA	674	G	D	CACNA1F	lof	hgmd	(Likely)pathogenic	DM	0	2	Night blindness%2C congenital stationary%2C incomplete	maf_pathogenic	NA	NA	1	1	"1,128,145,814,973,230"	CACNA1F:674:G:D	ENST00000376265;NM_005183.2;NM_005183.3
Night blindness%2C congenital stationary 2	NA	708	L	P	CACNA1F	lof	hgmd	(Likely)pathogenic	DM	0	2	Night blindness%2C congenital stationary 2	maf_pathogenic	NA	NA	1	1	24163243	CACNA1F:708:L:P	ENST00000376265;NM_005183.2;NM_005183.3
not specified	NA	746	N	T	CACNA1F	unknown	clinvar	unknown	Likely benign	0.001522	2	not specified	unknown	NA	NA	0	0	VariationID_283388	CACNA1F:746:N:T	ENST00000376265;NM_005183.2;NM_005183.3
Night blindness%2C congenital stationary 2	NA	746	N	T	CACNA1F	lof	hgmd	unknown	DM	0.001522	2	Night blindness%2C congenital stationary 2	unknown	NA	NA	0	0	25472526	CACNA1F:746:N:T	ENST00000376265;NM_005183.2;NM_005183.3
Night blindness%2C congenital stationary%2C incomplete	NA	753	F	C	CACNA1F	lof	hgmd	(Likely)pathogenic	DM	0	2	Night blindness%2C congenital stationary%2C incomplete	maf_pathogenic	NA	NA	1	1	"1,211,163,817,949,910"	CACNA1F:753:F:C	ENST00000376265;NM_005183.2;NM_005183.3
"Congenital stationary night blindness, type 2A, severe"	NA	756	I	T	CACNA1F	unknown	clinvar	unknown	Pathogenic	0	1	"Congenital stationary night blindness, type 2A, severe"	maf_pathogenic	NA	NA	0	0	VariationID_11619	CACNA1F:756:I:T	ENST00000376265;NM_005183.2;NM_005183.3
Retinal disorder%2C X-linked	NA	756	I	T	CACNA1F	unknown	hgmd	(Likely)pathogenic	DM	0	2	Retinal disorder%2C X-linked	maf_pathogenic	NA	NA	0	1	"1,580,781,915,897,450"	CACNA1F:756:I:T	ENST00000376265;NM_005183.2;NM_005183.3
Night blindness%2C congenital stationary%2C incomplete	NA	797	E	V	CACNA1F	lof	hgmd	(Likely)pathogenic	DM	0	2	Night blindness%2C congenital stationary%2C incomplete	maf_pathogenic	NA	NA	1	1	28002560	CACNA1F:797:E:V	ENST00000376265;NM_005183.2;NM_005183.3
not specified	NA	826	G	V	CACNA1F	unknown	clinvar	unknown	Uncertain significance	2.09E-05	2	not specified	unknown	NA	NA	0	0	VariationID_381793	CACNA1F:826:G:V	ENST00000376265;NM_005183.2;NM_005183.3
Cone-rod dystrophy X-linked 3	NA	848	G	S	CACNA1F	unknown	clinvar	unknown	Pathogenic	0	1	Cone-rod dystrophy X-linked 3	maf_pathogenic	NA	NA	0	0	VariationID_217443	CACNA1F:848:G:S	ENST00000376265;NM_005183.2;NM_005183.3
Cone-rod dystrophy	NA	848	G	S	CACNA1F	unknown	hgmd	unknown	DM	0	1	Cone-rod dystrophy	maf_pathogenic	NA	NA	0	0	23776498	CACNA1F:848:G:S	ENST00000376265;NM_005183.2;NM_005183.3
Night blindness%2C congenital stationary%2C incomplete	NA	860	L	P	CACNA1F	lof	hgmd	(Likely)pathogenic	DM	0	2	Night blindness%2C congenital stationary%2C incomplete	maf_pathogenic	NA	NA	1	1	"1,211,163,824,796,500"	CACNA1F:860:L:P	ENST00000376265;NM_005183.2;NM_005183.3
not specified	NA	900	R	H	CACNA1F	unknown	clinvar	unknown	Uncertain significance	2.92E-05	2	not specified	unknown	NA	NA	0	0	VariationID_390619	CACNA1F:900:R:H	ENST00000376265;NM_005183.2;NM_005183.3
Night blindness%2C congenital stationary 2	NA	927	G	A	CACNA1F	lof	hgmd	(Likely)pathogenic	DM	0	2	Night blindness%2C congenital stationary 2	maf_pathogenic	NA	NA	1	1	23714322	CACNA1F:927:G:A	ENST00000376265;NM_005183.2;NM_005183.3
Night blindness%2C congenital stationary%2C incomplete	NA	928	A	D	CACNA1F	lof	hgmd	(Likely)pathogenic	DM	0	2	Night blindness%2C congenital stationary%2C incomplete	maf_pathogenic	NA	NA	1	1	"1,128,145,814,973,230"	CACNA1F:928:A:D	ENST00000376265;NM_005183.2;NM_005183.3
not specified	NA	933	G	S	CACNA1F	unknown	clinvar	unknown	Uncertain significance	0.000162	2	not specified	unknown	NA	NA	0	0	VariationID_287334	CACNA1F:933:G:S	ENST00000376265;NM_005183.2;NM_005183.3
not specified	NA	937	R	C	CACNA1F	unknown	clinvar	unknown	Uncertain significance	0	2	not specified	maf_pathogenic	NA	NA	0	0	VariationID_287248	CACNA1F:937:R:C	ENST00000376265;NM_005183.2;NM_005183.3
Congenital stationary night blindness	NA	938	S	G	CACNA1F	lof	hgmd	(Likely)pathogenic	DM	0	2	Congenital stationary night blindness	maf_pathogenic	NA	NA	1	1	25307992	CACNA1F:938:S:G	ENST00000376265;NM_005183.2;NM_005183.3
Congenital stationary night blindness	NA	941	N	T	CACNA1F	lof	hgmd	(Likely)pathogenic	DM	0	2	Congenital stationary night blindness	maf_pathogenic	NA	NA	1	1	25307992	CACNA1F:941:N:T	ENST00000376265;NM_005183.2;NM_005183.3
Night blindness%2C congenital stationary%2C incomplete	NA	944	D	Y	CACNA1F	lof	hgmd	(Likely)pathogenic	DM	0	2	Night blindness%2C congenital stationary%2C incomplete	maf_pathogenic	NA	NA	1	1	19578023	CACNA1F:944:D:Y	ENST00000376265;NM_005183.2;NM_005183.3
Night blindness%2C congenital stationary%2C incomplete	NA	975	R	G	CACNA1F	lof	hgmd	(Likely)pathogenic	DM	0	2	Night blindness%2C congenital stationary%2C incomplete	maf_pathogenic	NA	NA	1	1	28002560	CACNA1F:975:R:G	ENST00000376265;NM_005183.2;NM_005183.3
Cone-rod dystrophy	NA	1015	A	T	CACNA1F	unknown	hgmd	(Likely)pathogenic	DM	5.60E-06	2	Cone-rod dystrophy	maf_pathogenic	NA	NA	0	1	26992781	CACNA1F:1015:A:T	ENST00000376265;NM_005183.2;NM_005183.3
not provided	NA	1018	G	E	CACNA1F	unknown	clinvar	(Likely)pathogenic	Likely pathogenic	0	2	not provided	maf_pathogenic	NA	NA	0	1	VariationID_420802	CACNA1F:1018:G:E	ENST00000376265;NM_005183.2;NM_005183.3
Night blindness%2C congenital stationary%2C incomplete	NA	1018	G	R	CACNA1F	lof	hgmd	(Likely)pathogenic	DM	0	2	Night blindness%2C congenital stationary%2C incomplete	maf_pathogenic	NA	NA	1	1	"121,116,382,371,432,000,000,000"	CACNA1F:1018:G:R	ENST00000376265;NM_005183.2;NM_005183.3
Retinitis pigmentosa	NA	1032	E	K	CACNA1F	unknown	hgmd	unknown	DM	4.48E-05	1	Retinitis pigmentosa	unknown	NA	NA	0	0	28512305	CACNA1F:1032:E:K	ENST00000376265;NM_005183.2;NM_005183.3
not specified	NA	1040	C	R	CACNA1F	unknown	clinvar	unknown	Likely benign	0	2	not specified	maf_pathogenic	NA	NA	0	0	VariationID_191247	CACNA1F:1040:C:R	ENST00000376265;NM_005183.2;NM_005183.3
Night blindness%2C congenital stationary%2C incomplete	NA	1060	R	W	CACNA1F	lof	hgmd	(Likely)pathogenic	DM	0	2	Night blindness%2C congenital stationary%2C incomplete	maf_pathogenic	NA	NA	1	1	"96,623,992,837,353,400,000,000"	CACNA1F:1060:R:W	ENST00000376265;NM_005183.2;NM_005183.3
Congenital stationary night blindness	NA	1071	N	K	CACNA1F	lof	clinvar	unknown	Likely pathogenic	0	1	Congenital stationary night blindness	maf_pathogenic	NA	NA	0	0	VariationID_438123	CACNA1F:1071:N:K	ENST00000376265;NM_005183.2;NM_005183.3
Congenital stationary night blindness	NA	1071	N	K	CACNA1F	lof	hgmd	(Likely)pathogenic	DM	0	2	Congenital stationary night blindness	maf_pathogenic	NA	NA	1	1	28041643	CACNA1F:1071:N:K	ENST00000376265;NM_005183.2;NM_005183.3
Night blindness%2C congenital stationary%2C incomplete	NA	1079	L	P	CACNA1F	lof	hgmd	(Likely)pathogenic	DM	0	2	Night blindness%2C congenital stationary%2C incomplete	maf_pathogenic	NA	NA	1	1	"1,211,163,815,634,780"	CACNA1F:1079:L:P	ENST00000376265;NM_005183.2;NM_005183.3
Congenital stationary night blindness	NA	1097	D	N	CACNA1F	lof	hgmd	unknown	DM	4.72E-05	2	Congenital stationary night blindness	unknown	NA	NA	0	0	28341476	CACNA1F:1097:D:N	ENST00000376265;NM_005183.2;NM_005183.3
not specified	NA	1099	Y	C	CACNA1F	unknown	clinvar	unknown	Uncertain significance	0	2	not specified	maf_pathogenic	NA	NA	0	0	VariationID_290892	CACNA1F:1099:Y:C	ENST00000376265;NM_005183.2;NM_005183.3
Night blindness%2C congenital stationary%2C incomplete	NA	1145	E	K	CACNA1F	lof	hgmd	unknown	DM	5.63E-05	2	Night blindness%2C congenital stationary%2C incomplete	unknown	NA	NA	0	0	19578023	CACNA1F:1145:E:K	ENST00000376265;NM_005183.2;NM_005183.3
Night blindness%2C congenital stationary%2C incomplete	NA	1164	A	D	CACNA1F	lof	hgmd	(Likely)pathogenic	DM	0	2	Night blindness%2C congenital stationary%2C incomplete	maf_pathogenic	NA	NA	1	1	25307992	CACNA1F:1164:A:D	ENST00000376265;NM_005183.2;NM_005183.3
Night blindness%2C congenital stationary%2C incomplete	NA	1222	M	I	CACNA1F	lof	hgmd	unknown	DM	7.29E-05	2	Night blindness%2C congenital stationary%2C incomplete	unknown	NA	NA	0	0	28002560	CACNA1F:1222:M:I	ENST00000376265;NM_005183.2;NM_005183.3
Night blindness%2C congenital stationary%2C incomplete	NA	1232	L	R	CACNA1F	lof	hgmd	(Likely)pathogenic	DM	0	2	Night blindness%2C congenital stationary%2C incomplete	maf_pathogenic	NA	NA	1	1	25307992	CACNA1F:1232:L:R	ENST00000376265;NM_005183.2;NM_005183.3
Night blindness%2C congenital stationary%2C incomplete	NA	1265	S	I	CACNA1F	lof	hgmd	(Likely)pathogenic	DM	0	2	Night blindness%2C congenital stationary%2C incomplete	maf_pathogenic	NA	NA	1	1	15761389	CACNA1F:1265:S:I	ENST00000376265;NM_005183.2;NM_005183.3
Retinal dystrophy	NA	1296	R	C	CACNA1F	unknown	clinvar	unknown	Likely pathogenic	0	1	Retinal dystrophy	maf_pathogenic	NA	NA	0	0	VariationID_438126	CACNA1F:1296:R:C	ENST00000376265;NM_005183.2;NM_005183.3
Night blindness%2C congenital stationary%2C incomplete	NA	1296	R	C	CACNA1F	lof	hgmd	(Likely)pathogenic	DM	0	2	Night blindness%2C congenital stationary%2C incomplete	maf_pathogenic	NA	NA	1	1	"2,530,799,228,041,640"	CACNA1F:1296:R:C	ENST00000376265;NM_005183.2;NM_005183.3
Night blindness%2C congenital stationary%2C incomplete	NA	1296	R	S	CACNA1F	lof	hgmd	(Likely)pathogenic	DM	0	2	Night blindness%2C congenital stationary%2C incomplete	maf_pathogenic	NA	NA	1	1	"1,576,138,925,525,150"	CACNA1F:1296:R:S	ENST00000376265;NM_005183.2;NM_005183.3
Night blindness%2C congenital stationary%2C incomplete	NA	1299	R	L	CACNA1F	lof	hgmd	(Likely)pathogenic	DM	0	2	Night blindness%2C congenital stationary%2C incomplete	maf_pathogenic	NA	NA	1	1	28002560	CACNA1F:1299:R:L	ENST00000376265;NM_005183.2;NM_005183.3
Night blindness%2C congenital stationary%2C incomplete	NA	1350	G	V	CACNA1F	lof	hgmd	(Likely)pathogenic	DM	0	2	Night blindness%2C congenital stationary%2C incomplete	maf_pathogenic	NA	NA	1	1	25307992	CACNA1F:1350:G:V	ENST00000376265;NM_005183.2;NM_005183.3
Night blindness%2C congenital stationary%2C incomplete	NA	1375	L	H	CACNA1F	lof	hgmd	(Likely)pathogenic	DM	0	2	Night blindness%2C congenital stationary%2C incomplete	maf_pathogenic	NA	NA	1	1	"966,239,916,476,079"	CACNA1F:1375:L:H	ENST00000376265;NM_005183.2;NM_005183.3
not provided	NA	1387	E	D	CACNA1F	unknown	clinvar	unknown	not provided	0	1	not provided	maf_pathogenic	NA	NA	0	0	VariationID_100575	CACNA1F:1387:E:D	ENST00000376265;NM_005183.2;NM_005183.3
Usher syndrome	NA	1387	E	D	CACNA1F	unknown	hgmd	unknown	DM	0	1	Usher syndrome	maf_pathogenic	NA	NA	0	0	22025579	CACNA1F:1387:E:D	ENST00000376265;NM_005183.2;NM_005183.3
not specified	NA	1405	G	S	CACNA1F	unknown	clinvar	unknown	Benign	0.0003861	2	not specified	unknown	NA	NA	0	0	VariationID_287841	CACNA1F:1405:G:S	ENST00000376265;NM_005183.2;NM_005183.3
Night blindness%2C congenital stationary%2C incomplete	NA	1420	Y	C	CACNA1F	lof	hgmd	(Likely)pathogenic	DM	0	2	Night blindness%2C congenital stationary%2C incomplete	maf_pathogenic	NA	NA	1	1	25307992	CACNA1F:1420:Y:C	ENST00000376265;NM_005183.2;NM_005183.3
Cone/cone-rod dystrophy	NA	1434	N	S	CACNA1F	unknown	hgmd	(Likely)pathogenic	DM	0	2	Cone/cone-rod dystrophy	maf_pathogenic	NA	NA	0	1	28341476	CACNA1F:1434:N:S	ENST00000376265;NM_005183.2;NM_005183.3
Night blindness%2C congenital stationary%2C incomplete	NA	1466	W	L	CACNA1F	lof	hgmd	(Likely)pathogenic	DM	0	2	Night blindness%2C congenital stationary%2C incomplete	maf_pathogenic	NA	NA	1	1	25307992	CACNA1F:1466:W:L	ENST00000376265;NM_005183.2;NM_005183.3
Night blindness%2C congenital stationary%2C incomplete	NA	1466	W	R	CACNA1F	lof	hgmd	(Likely)pathogenic	DM	0	2	Night blindness%2C congenital stationary%2C incomplete	maf_pathogenic	NA	NA	1	1	28002560	CACNA1F:1466:W:R	ENST00000376265;NM_005183.2;NM_005183.3
Night blindness%2C congenital stationary%2C incomplete	NA	1486	L	P	CACNA1F	lof	hgmd	(Likely)pathogenic	DM	0	2	Night blindness%2C congenital stationary%2C incomplete	maf_pathogenic	NA	NA	1	1	19578023	CACNA1F:1486:L:P	ENST00000376265;NM_005183.2;NM_005183.3
Congenital stationary night blindness	NA	1491	P	L	CACNA1F	lof	clinvar	unknown	Likely pathogenic	0	1	Congenital stationary night blindness	maf_pathogenic	NA	NA	0	0	VariationID_438127	CACNA1F:1491:P:L	ENST00000376265;NM_005183.2;NM_005183.3
Congenital stationary night blindness	NA	1491	P	L	CACNA1F	lof	hgmd	(Likely)pathogenic	DM	0	2	Congenital stationary night blindness	maf_pathogenic	NA	NA	1	1	28041643	CACNA1F:1491:P:L	ENST00000376265;NM_005183.2;NM_005183.3
Night blindness%2C congenital stationary%2C incomplete	NA	1492	P	A	CACNA1F	lof	hgmd	(Likely)pathogenic	DM	0	2	Night blindness%2C congenital stationary%2C incomplete	maf_pathogenic	NA	NA	1	1	19578023	CACNA1F:1492:P:A	ENST00000376265;NM_005183.2;NM_005183.3
Night blindness%2C congenital stationary%2C incomplete	NA	1494	G	R	CACNA1F	lof	hgmd	(Likely)pathogenic	DM	0	2	Night blindness%2C congenital stationary%2C incomplete	maf_pathogenic	NA	NA	1	1	25307992	CACNA1F:1494:G:R	ENST00000376265;NM_005183.2;NM_005183.3
Retinal degeneration%2C early-onset	NA	1496	G	E	CACNA1F	unknown	hgmd	(Likely)pathogenic	DM	0	2	Retinal degeneration%2C early-onset	maf_pathogenic	NA	NA	0	1	29062221	CACNA1F:1496:G:E	ENST00000376265;NM_005183.2;NM_005183.3
Night blindness%2C congenital stationary%2C incomplete	NA	1499	C	R	CACNA1F	lof	hgmd	(Likely)pathogenic	DM	0	2	Night blindness%2C congenital stationary%2C incomplete	maf_pathogenic	NA	NA	1	1	12111638	CACNA1F:1499:C:R	ENST00000376265;NM_005183.2;NM_005183.3
Night blindness%2C congenital stationary%2C incomplete	NA	1500	P	R	CACNA1F	lof	hgmd	(Likely)pathogenic	DM	0	2	Night blindness%2C congenital stationary%2C incomplete	maf_pathogenic	NA	NA	1	1	12111638	CACNA1F:1500:P:R	ENST00000376265;NM_005183.2;NM_005183.3
Night blindness%2C congenital stationary%2C incomplete	NA	1508	L	P	CACNA1F	lof	hgmd	(Likely)pathogenic	DM	0	2	Night blindness%2C congenital stationary%2C incomplete	maf_pathogenic	NA	NA	1	1	12111638	CACNA1F:1508:L:P	ENST00000376265;NM_005183.2;NM_005183.3
Night blindness%2C congenital stationary%2C incomplete	NA	1527	L	F	CACNA1F	lof	hgmd	(Likely)pathogenic	DM	0	2	Night blindness%2C congenital stationary%2C incomplete	maf_pathogenic	NA	NA	1	1	28002560	CACNA1F:1527:L:F	ENST00000376265;NM_005183.2;NM_005183.3
Night blindness%2C congenital stationary%2C incomplete	NA	1532	R	W	CACNA1F	lof	hgmd	(Likely)pathogenic	DM	0	2	Night blindness%2C congenital stationary%2C incomplete	maf_pathogenic	NA	NA	1	1	28002560	CACNA1F:1532:R:W	ENST00000376265;NM_005183.2;NM_005183.3
not provided	NA	1572	P	Q	CACNA1F	unknown	clinvar	unknown	Uncertain significance	0	1	not provided	maf_pathogenic	NA	NA	0	0	VariationID_493521	CACNA1F:1572:P:Q	ENST00000376265;NM_005183.2;NM_005183.3
not specified	NA	1625	Q	R	CACNA1F	unknown	clinvar	unknown	Uncertain significance	2.88E-05	2	not specified	unknown	NA	NA	0	0	VariationID_426853	CACNA1F:1625:Q:R	ENST00000376265;NM_005183.2;NM_005183.3
not specified	NA	1684	G	W	CACNA1F	unknown	clinvar	unknown	Benign	0.0008694	2	not specified	unknown	NA	NA	0	0	VariationID_166776	CACNA1F:1684:G:W	ENST00000376265;NM_005183.2;NM_005183.3
not specified	NA	1762	Q	H	CACNA1F	unknown	clinvar	unknown	Uncertain significance	1.17E-05	2	not specified	unknown	NA	NA	0	0	VariationID_166775	CACNA1F:1762:Q:H	ENST00000376265;NM_005183.2;NM_005183.3
not provided;not specified	NA	1930	R	H	CACNA1F	unknown	clinvar	unknown	Benign	0.0985	2	not provided;not specified	unknown	NA	NA	0	0	VariationID_100576	CACNA1F:1930:R:H	ENST00000376265;NM_005183.2;NM_005183.3
not specified	NA	1954	D	N	CACNA1F	unknown	clinvar	unknown	Uncertain significance	0.0003267	2	not specified	unknown	NA	NA	0	0	VariationID_197594	CACNA1F:1954:D:N	ENST00000376265;NM_005183.2;NM_005183.3
not specified	NA	26	S	W	CACNA1G	unknown	clinvar	unknown	Uncertain significance	1.55E-05	2	not specified	unknown	NA	NA	0	0	VariationID_387126	CACNA1G:26:S:W	ENST00000359106;NM_018896.4
not specified	NA	88	M	V	CACNA1G	unknown	clinvar	unknown	Uncertain significance	8.13E-06	2	not specified	unknown	NA	NA	0	0	VariationID_384332	CACNA1G:88:M:V	ENST00000359106;NM_018896.4
not specified	NA	102	R	Q	CACNA1G	unknown	clinvar	unknown	Uncertain significance	1.63E-05	2	not specified	unknown	NA	NA	0	0	VariationID_391562	CACNA1G:102:R:Q	ENST00000359106;NM_018896.4
not provided	NA	208	L	P	CACNA1G	unknown	clinvar	unknown	Likely pathogenic	0	2	not provided	unknown	NA	NA	0	0	VariationID_452482	CACNA1G:208:L:P	ENST00000359106;NM_018896.4
DEE	NA	299	G	S	CACNA1G	unknown	Heyneetal_panels	unknown	unknown	0.00178	unknown	DEE	unknown	NA	NA	0	0	Heyne_etal_bioRxiv2019	CACNA1G:299:G:S	ENST00000359106;NM_018896.4
DEE	NA	410	R	Q	CACNA1G	unknown	Heyneetal_panels	unknown	unknown	8.13E-06	unknown	DEE	unknown	NA	NA	0	0	Heyne_etal_bioRxiv2019	CACNA1G:410:R:Q	ENST00000359106;NM_018896.4
DEE	NA	490	S	P	CACNA1G	unknown	Heyneetal_panels	unknown	unknown	0	unknown	DEE	unknown	NA	NA	0	0	Heyne_etal_bioRxiv2019	CACNA1G:490:S:P	ENST00000359106;NM_018896.4
not specified	NA	519	P	L	CACNA1G	unknown	clinvar	unknown	Uncertain significance	6.70E-05	2	not specified	unknown	NA	NA	0	0	VariationID_380489	CACNA1G:519:P:L	ENST00000359106;NM_018896.4
Myoclonic epilepsy%2C juvenile	NA	570	A	V	CACNA1G	unknown	hgmd	unknown	DM	4.70E-06	2	Myoclonic epilepsy%2C juvenile	unknown	NA	NA	0	0	17397049	CACNA1G:570:A:V	ENST00000359106;NM_018896.4
not specified	NA	581	G	S	CACNA1G	unknown	clinvar	unknown	Uncertain significance	3.87E-05	2	not specified	unknown	NA	NA	0	0	VariationID_383945	CACNA1G:581:G:S	ENST00000359106;NM_018896.4
not specified	NA	591	P	S	CACNA1G	unknown	clinvar	unknown	Uncertain significance	5.03E-05	2	not specified	unknown	NA	NA	0	0	VariationID_388475	CACNA1G:591:P:S	ENST00000359106;NM_018896.4
not provided	NA	630	S	R	CACNA1G	unknown	clinvar	unknown	Likely pathogenic	0	2	not provided	unknown	NA	NA	0	0	VariationID_422268	CACNA1G:630:S:R	ENST00000359106;NM_018896.4
Inborn genetic diseases	NA	710	S	C	CACNA1G	unknown	clinvar	unknown	Uncertain significance	2.85E-05	2	Inborn genetic diseases	unknown	NA	NA	0	0	VariationID_208689	CACNA1G:710:S:C	ENST00000359106;NM_018896.4
not provided	NA	853	R	Q	CACNA1G	unknown	clinvar	unknown	Likely pathogenic	4.15E-06	2	not provided	unknown	NA	NA	0	0	VariationID_430371	CACNA1G:853:R:Q	ENST00000359106;NM_018896.4
not specified	NA	859	M	R	CACNA1G	unknown	clinvar	unknown	Uncertain significance	0	2	not specified	unknown	NA	NA	0	0	VariationID_382324	CACNA1G:859:M:R	ENST00000359106;NM_018896.4
not provided	NA	867	T	P	CACNA1G	unknown	clinvar	unknown	Likely pathogenic	0	2	not provided	unknown	NA	NA	0	0	VariationID_265067	CACNA1G:867:T:P	ENST00000359106;NM_018896.4
Inborn genetic diseases;not provided	NA	961	A	T	CACNA1G	unknown	clinvar	unknown	Conflicting interpretations of pathogenicity	0	0	Inborn genetic diseases;not provided	unknown	NA	NA	0	0	VariationID_280269	CACNA1G:961:A:T	ENST00000359106;NM_018896.4
DD_noE	NA	961	A	T	CACNA1G	unknown	Heyneetal_DNV	unknown	unknown	0	2	DD_noE	unknown	NA	NA	0	0	29942082	CACNA1G:961:A:T	ENST00000359106;NM_018896.4
not specified	NA	989	V	I	CACNA1G	unknown	clinvar	unknown	Uncertain significance	0	2	not specified	unknown	NA	NA	0	0	VariationID_423955	CACNA1G:989:V:I	ENST00000359106;NM_018896.4
not specified	NA	1018	K	T	CACNA1G	unknown	clinvar	unknown	Uncertain significance	0	2	not specified	unknown	NA	NA	0	0	VariationID_389457	CACNA1G:1018:K:T	ENST00000359106;NM_018896.4
Myoclonic epilepsy%2C juvenile	NA	1089	A	S	CACNA1G	unknown	hgmd	unknown	DM	0	2	Myoclonic epilepsy%2C juvenile	unknown	NA	NA	0	0	17397049	CACNA1G:1089:A:S	ENST00000359106;NM_018896.4
not specified	NA	1105	S	R	CACNA1G	unknown	clinvar	unknown	Uncertain significance	0	2	not specified	unknown	NA	NA	0	0	VariationID_451830	CACNA1G:1105:S:R	ENST00000359106;NM_018896.4
not specified	NA	1185	R	C	CACNA1G	unknown	clinvar	unknown	Uncertain significance	6.14E-05	2	not specified	unknown	NA	NA	0	0	VariationID_387354	CACNA1G:1185:R:C	ENST00000359106;NM_018896.4
Inborn genetic diseases	NA	1238	A	V	CACNA1G	unknown	clinvar	unknown	Uncertain significance	3.66E-05	2	Inborn genetic diseases	unknown	NA	NA	0	0	VariationID_521016	CACNA1G:1238:A:V	ENST00000359106;NM_018896.4
ASD_noE	NA	1381	R	Q	CACNA1G	unknown	Heyneetal_DNV	unknown	unknown	0	2	ASD_noE	unknown	NA	NA	0	0	29942082	CACNA1G:1381:R:Q	ENST00000359106;NM_018896.4
not specified	NA	1593	Y	C	CACNA1G	unknown	clinvar	unknown	Uncertain significance	4.10E-06	2	not specified	unknown	NA	NA	0	0	VariationID_382272	CACNA1G:1593:Y:C	ENST00000359106;NM_018896.4
not specified	NA	1612	Y	H	CACNA1G	unknown	clinvar	unknown	Uncertain significance	0	2	not specified	unknown	NA	NA	0	0	VariationID_387680	CACNA1G:1612:Y:H	ENST00000359106;NM_018896.4
Abnormality of the nervous system	NA	1633	Y	C	CACNA1G	unknown	hgmd	unknown	DM	0	2	Abnormality of the nervous system	unknown	NA	NA	0	0	26633542	CACNA1G:1633:Y:C	ENST00000359106;NM_018896.4
CACNA1G-related disorders;Spinocerebellar ataxia 42	NA	1715	R	H	CACNA1G	unknown	clinvar	unknown	Pathogenic	0	2	CACNA1G-related disorders;Spinocerebellar ataxia 42	unknown	NA	NA	0	0	VariationID_221981	CACNA1G:1715:R:H	ENST00000359106;NM_018896.4
Cerebellar ataxia%2C autosomal dominant	NA	1715	R	H	CACNA1G	unknown	hgmd	unknown	DM	0	2	Cerebellar ataxia%2C autosomal dominant	unknown	NA	NA	0	0	"26,456,284,284,907,600,000,000,000,000,000"	CACNA1G:1715:R:H	ENST00000359106;NM_018896.4
not specified	NA	1891	L	I	CACNA1G	unknown	clinvar	unknown	Uncertain significance	0	2	not specified	unknown	NA	NA	0	0	VariationID_423841	CACNA1G:1891:L:I	ENST00000359106;NM_018896.4
DEE	NA	1992	S	C	CACNA1G	unknown	Heyneetal_panels	unknown	unknown	0	unknown	DEE	unknown	NA	NA	0	0	Heyne_etal_bioRxiv2019	CACNA1G:1992:S:C	ENST00000359106;NM_018896.4
not specified	NA	2113	T	N	CACNA1G	unknown	clinvar	unknown	Uncertain significance	0	2	not specified	unknown	NA	NA	0	0	VariationID_424278	CACNA1G:2113:T:N	ENST00000359106;NM_018896.4
not specified	NA	2114	I	F	CACNA1G	unknown	clinvar	unknown	Uncertain significance	0	2	not specified	unknown	NA	NA	0	0	VariationID_387679	CACNA1G:2114:I:F	ENST00000359106;NM_018896.4
not specified	NA	2237	P	H	CACNA1G	unknown	clinvar	unknown	Uncertain significance	0.0005219	2	not specified	unknown	NA	NA	0	0	VariationID_279724	CACNA1G:2237:P:H	ENST00000359106;NM_018896.4
not specified	NA	2301	R	Q	CACNA1G	unknown	clinvar	unknown	Uncertain significance	3.06E-05	2	not specified	unknown	NA	NA	0	0	VariationID_382858	CACNA1G:2301:R:Q	ENST00000359106;NM_018896.4
not provided	NA	2317	E	K	CACNA1G	unknown	clinvar	unknown	Likely pathogenic	1.82E-05	2	not provided	unknown	NA	NA	0	0	VariationID_426883	CACNA1G:2317:E:K	ENST00000359106;NM_018896.4
not provided	NA	2356	P	S	CACNA1G	unknown	clinvar	unknown	Uncertain significance	0.0003094	1	not provided	unknown	NA	NA	0	0	VariationID_374702	CACNA1G:2356:P:S	ENST00000359106;NM_018896.4
DEE	NA	32	S	I	CACNA1H	unknown	Heyneetal_panels	unknown	unknown	0	unknown	DEE	unknown	NA	NA	0	0	Heyne_etal_bioRxiv2019	CACNA1H:32:S:I	ENST00000348261;NM_021098.2
DEE	NA	44	S	F	CACNA1H	unknown	Heyneetal_panels	unknown	unknown	0	unknown	DEE	unknown	NA	NA	0	0	Heyne_etal_bioRxiv2019	CACNA1H:44:S:F	ENST00000348261;NM_021098.2
DEE	NA	50	P	L	CACNA1H	unknown	Heyneetal_panels	unknown	unknown	5.30E-05	unknown	DEE	unknown	NA	NA	0	0	Heyne_etal_bioRxiv2019	CACNA1H:50:P:L	ENST00000348261;NM_021098.2
DEE	NA	53	S	I	CACNA1H	unknown	Heyneetal_panels	unknown	unknown	0	unknown	DEE	unknown	NA	NA	0	0	Heyne_etal_bioRxiv2019	CACNA1H:53:S:I	ENST00000348261;NM_021098.2
not specified	NA	76	A	T	CACNA1H	unknown	clinvar	unknown	Uncertain significance	0	2	not specified	unknown	NA	NA	0	0	VariationID_452516	CACNA1H:76:A:T	ENST00000348261;NM_021098.2
DEE	NA	84	G	C	CACNA1H	unknown	Heyneetal_panels	unknown	unknown	0	unknown	DEE	unknown	NA	NA	0	0	Heyne_etal_bioRxiv2019	CACNA1H:84:G:C	ENST00000348261;NM_021098.2
DEE	NA	88	R	W	CACNA1H	unknown	Heyneetal_panels	unknown	unknown	0	unknown	DEE	unknown	NA	NA	0	0	Heyne_etal_bioRxiv2019	CACNA1H:88:R:W	ENST00000348261;NM_021098.2
DEE	NA	105	V	G	CACNA1H	unknown	Heyneetal_panels	unknown	unknown	0.0001671	unknown	DEE	unknown	NA	NA	0	0	Heyne_etal_bioRxiv2019	CACNA1H:105:V:G	ENST00000348261;NM_021098.2
DEE	NA	108	L	V	CACNA1H	unknown	Heyneetal_panels	unknown	unknown	2.44E-05	unknown	DEE	unknown	NA	NA	0	0	Heyne_etal_bioRxiv2019	CACNA1H:108:L:V	ENST00000348261;NM_021098.2
not specified	NA	128	C	G	CACNA1H	unknown	clinvar	unknown	Uncertain significance	0	2	not specified	unknown	NA	NA	0	0	VariationID_388471	CACNA1H:128:C:G	ENST00000348261;NM_021098.2
"Hyperaldosteronism, familial, type IV;Idiopathic generalized epilepsy"	NA	129	G	S	CACNA1H	unknown	clinvar	unknown	Likely benign	0.0002487	2	"Hyperaldosteronism, familial, type IV;Idiopathic generalized epilepsy"	unknown	NA	NA	0	0	VariationID_460098	CACNA1H:129:G:S	ENST00000348261;NM_021098.2
DEE	NA	141	A	T	CACNA1H	unknown	Heyneetal_panels	unknown	unknown	0.0002039	unknown	DEE	unknown	NA	NA	0	0	Heyne_etal_bioRxiv2019	CACNA1H:141:A:T	ENST00000348261;NM_021098.2
DEE	NA	141	A	V	CACNA1H	unknown	Heyneetal_panels	unknown	unknown	0	unknown	DEE	unknown	NA	NA	0	0	Heyne_etal_bioRxiv2019	CACNA1H:141:A:V	ENST00000348261;NM_021098.2
DEE	NA	145	A	T	CACNA1H	unknown	Heyneetal_panels	unknown	unknown	7.20E-05	unknown	DEE	unknown	NA	NA	0	0	Heyne_etal_bioRxiv2019	CACNA1H:145:A:T	ENST00000348261;NM_021098.2
DEE	NA	153	I	V	CACNA1H	unknown	Heyneetal_panels	unknown	unknown	4.99E-06	unknown	DEE	unknown	NA	NA	0	0	Heyne_etal_bioRxiv2019	CACNA1H:153:I:V	ENST00000348261;NM_021098.2
"Hyperaldosteronism, familial, type IV;Idiopathic generalized epilepsy"	NA	155	M	L	CACNA1H	unknown	clinvar	unknown	Uncertain significance	0	2	"Hyperaldosteronism, familial, type IV;Idiopathic generalized epilepsy"	unknown	NA	NA	0	0	VariationID_460121	CACNA1H:155:M:L	ENST00000348261;NM_021098.2
"Epilepsy, childhood absence 6"	NA	161	F	L	CACNA1H	unknown	clinvar	unknown	risk factor	0	1	"Epilepsy, childhood absence 6"	unknown	NA	NA	0	0	VariationID_2701	CACNA1H:161:F:L	ENST00000348261;NM_021098.2
Epilepsy%2C childhood absence	NA	161	F	L	CACNA1H	unknown	hgmd	unknown	DM	0	2	Epilepsy%2C childhood absence	unknown	NA	NA	0	0	"1,289,167,714,729,680"	CACNA1H:161:F:L	ENST00000348261;NM_021098.2
"Epilepsy, childhood absence 6;Hyperaldosteronism, familial, type IV;Idiopathic generalized epilepsy"	NA	163	Q	H	CACNA1H	unknown	clinvar	unknown	Benign	0.004937	2	"Epilepsy, childhood absence 6;Hyperaldosteronism, familial, type IV;Idiopathic generalized epilepsy"	unknown	NA	NA	0	0	VariationID_460131	CACNA1H:163:Q:H	ENST00000348261;NM_021098.2
DEE	NA	163	Q	H	CACNA1H	unknown	Heyneetal_panels	unknown	unknown	0.004937	unknown	DEE	unknown	NA	NA	0	0	Heyne_etal_bioRxiv2019	CACNA1H:163:Q:H	ENST00000348261;NM_021098.2
DEE	NA	179	V	I	CACNA1H	unknown	Heyneetal_panels	unknown	unknown	1.80E-05	unknown	DEE	unknown	NA	NA	0	0	Heyne_etal_bioRxiv2019	CACNA1H:179:V:I	ENST00000348261;NM_021098.2
DEE	NA	193	V	L	CACNA1H	unknown	Heyneetal_panels	unknown	unknown	1.22E-05	unknown	DEE	unknown	NA	NA	0	0	Heyne_etal_bioRxiv2019	CACNA1H:193:V:L	ENST00000348261;NM_021098.2
DEE	NA	193	V	M	CACNA1H	unknown	Heyneetal_panels	unknown	unknown	2.44E-05	unknown	DEE	unknown	NA	NA	0	0	Heyne_etal_bioRxiv2019	CACNA1H:193:V:M	ENST00000348261;NM_021098.2
Hyperaldosteronism%2C type II	NA	196	S	L	CACNA1H	unknown	hgmd	unknown	DM	0	2	Hyperaldosteronism%2C type II	unknown	NA	NA	0	0	"2,772,921,627,729,210"	CACNA1H:196:S:L	ENST00000348261;NM_021098.2
DEE	NA	201	V	M	CACNA1H	unknown	Heyneetal_panels	unknown	unknown	1.22E-05	unknown	DEE	unknown	NA	NA	0	0	Heyne_etal_bioRxiv2019	CACNA1H:201:V:M	ENST00000348261;NM_021098.2
DEE	NA	207	L	V	CACNA1H	unknown	Heyneetal_panels	unknown	unknown	0	unknown	DEE	unknown	NA	NA	0	0	Heyne_etal_bioRxiv2019	CACNA1H:207:L:V	ENST00000348261;NM_021098.2
DEE	NA	209	A	T	CACNA1H	unknown	Heyneetal_panels	unknown	unknown	1.63E-05	unknown	DEE	unknown	NA	NA	0	0	Heyne_etal_bioRxiv2019	CACNA1H:209:A:T	ENST00000348261;NM_021098.2
not provided	NA	233	V	L	CACNA1H	unknown	clinvar	unknown	Likely pathogenic	0	2	not provided	unknown	NA	NA	0	0	VariationID_453072	CACNA1H:233:V:L	ENST00000348261;NM_021098.2
DD_noE	NA	238	F	C	CACNA1H	unknown	Heyneetal_DNV	unknown	unknown	0.0003333	2	DD_noE	unknown	NA	NA	0	0	29942082	CACNA1H:238:F:C	ENST00000348261;NM_021098.2
DEE	NA	238	F	C	CACNA1H	unknown	Heyneetal_panels	unknown	unknown	0.0003333	unknown	DEE	unknown	NA	NA	0	0	Heyne_etal_bioRxiv2019	CACNA1H:238:F:C	ENST00000348261;NM_021098.2
"Hyperaldosteronism, familial, type IV;Idiopathic generalized epilepsy"	NA	245	G	S	CACNA1H	unknown	clinvar	unknown	Uncertain significance	1.22E-05	2	"Hyperaldosteronism, familial, type IV;Idiopathic generalized epilepsy"	unknown	NA	NA	0	0	VariationID_460186	CACNA1H:245:G:S	ENST00000348261;NM_021098.2
"Hyperaldosteronism, familial, type IV;Idiopathic generalized epilepsy"	NA	264	S	G	CACNA1H	unknown	clinvar	unknown	Uncertain significance	4.12E-06	2	"Hyperaldosteronism, familial, type IV;Idiopathic generalized epilepsy"	unknown	NA	NA	0	0	VariationID_460187	CACNA1H:264:S:G	ENST00000348261;NM_021098.2
"Hyperaldosteronism, familial, type IV;Idiopathic generalized epilepsy"	NA	270	N	T	CACNA1H	unknown	clinvar	unknown	Likely benign	0.0003598	2	"Hyperaldosteronism, familial, type IV;Idiopathic generalized epilepsy"	unknown	NA	NA	0	0	VariationID_460189	CACNA1H:270:N:T	ENST00000348261;NM_021098.2
"Hyperaldosteronism, familial, type IV;Idiopathic generalized epilepsy"	NA	273	T	S	CACNA1H	unknown	clinvar	unknown	Likely benign	0.0001828	2	"Hyperaldosteronism, familial, type IV;Idiopathic generalized epilepsy"	unknown	NA	NA	0	0	VariationID_460190	CACNA1H:273:T:S	ENST00000348261;NM_021098.2
DEE	NA	273	T	S	CACNA1H	unknown	Heyneetal_panels	unknown	unknown	0.0001828	unknown	DEE	unknown	NA	NA	0	0	Heyne_etal_bioRxiv2019	CACNA1H:273:T:S	ENST00000348261;NM_021098.2
"Hyperaldosteronism, familial, type IV;Idiopathic generalized epilepsy"	NA	276	R	Q	CACNA1H	unknown	clinvar	unknown	Benign	0.0006919	2	"Hyperaldosteronism, familial, type IV;Idiopathic generalized epilepsy"	unknown	NA	NA	0	0	VariationID_460192	CACNA1H:276:R:Q	ENST00000348261;NM_021098.2
DEE	NA	276	R	Q	CACNA1H	unknown	Heyneetal_panels	unknown	unknown	0.0006919	unknown	DEE	unknown	NA	NA	0	0	Heyne_etal_bioRxiv2019	CACNA1H:276:R:Q	ENST00000348261;NM_021098.2
not specified	NA	277	P	L	CACNA1H	unknown	clinvar	unknown	Uncertain significance	3.45E-05	2	not specified	unknown	NA	NA	0	0	VariationID_279725	CACNA1H:277:P:L	ENST00000348261;NM_021098.2
not specified	NA	277	P	S	CACNA1H	unknown	clinvar	unknown	Uncertain significance	0.0001122	2	not specified	unknown	NA	NA	0	0	VariationID_382211	CACNA1H:277:P:S	ENST00000348261;NM_021098.2
DEE	NA	277	P	S	CACNA1H	unknown	Heyneetal_panels	unknown	unknown	0.0001122	unknown	DEE	unknown	NA	NA	0	0	Heyne_etal_bioRxiv2019	CACNA1H:277:P:S	ENST00000348261;NM_021098.2
"Epilepsy, childhood absence 6"	NA	282	E	K	CACNA1H	unknown	clinvar	unknown	risk factor	1.72E-05	1	"Epilepsy, childhood absence 6"	unknown	NA	NA	0	0	VariationID_2702	CACNA1H:282:E:K	ENST00000348261;NM_021098.2
Epilepsy%2C childhood absence	NA	282	E	K	CACNA1H	unknown	hgmd	unknown	DM	1.72E-05	2	Epilepsy%2C childhood absence	unknown	NA	NA	0	0	"1,289,167,714,729,680"	CACNA1H:282:E:K	ENST00000348261;NM_021098.2
DEE	NA	295	R	G	CACNA1H	unknown	Heyneetal_panels	unknown	unknown	0	unknown	DEE	unknown	NA	NA	0	0	Heyne_etal_bioRxiv2019	CACNA1H:295:R:G	ENST00000348261;NM_021098.2
not specified	NA	303	S	L	CACNA1H	unknown	clinvar	unknown	Uncertain significance	4.59E-06	2	not specified	unknown	NA	NA	0	0	VariationID_383550	CACNA1H:303:S:L	ENST00000348261;NM_021098.2
DEE	NA	308	R	C	CACNA1H	unknown	Heyneetal_panels	unknown	unknown	1.80E-05	unknown	DEE	unknown	NA	NA	0	0	Heyne_etal_bioRxiv2019	CACNA1H:308:R:C	ENST00000348261;NM_021098.2
"Hyperaldosteronism, familial, type IV;Idiopathic generalized epilepsy"	NA	309	R	H	CACNA1H	unknown	clinvar	unknown	Uncertain significance	4.88E-05	2	"Hyperaldosteronism, familial, type IV;Idiopathic generalized epilepsy"	unknown	NA	NA	0	0	VariationID_460194	CACNA1H:309:R:H	ENST00000348261;NM_021098.2
DEE	NA	313	M	T	CACNA1H	unknown	Heyneetal_panels	unknown	unknown	0	unknown	DEE	unknown	NA	NA	0	0	Heyne_etal_bioRxiv2019	CACNA1H:313:M:T	ENST00000348261;NM_021098.2
DEE	NA	313	M	V	CACNA1H	unknown	Heyneetal_panels	unknown	unknown	0.133	unknown	DEE	unknown	NA	NA	0	0	Heyne_etal_bioRxiv2019	CACNA1H:313:M:V	ENST00000348261;NM_021098.2
DEE	NA	314	P	L	CACNA1H	unknown	Heyneetal_panels	unknown	unknown	0	unknown	DEE	unknown	NA	NA	0	0	Heyne_etal_bioRxiv2019	CACNA1H:314:P:L	ENST00000348261;NM_021098.2
DEE	NA	314	P	R	CACNA1H	unknown	Heyneetal_panels	unknown	unknown	2.57E-05	unknown	DEE	unknown	NA	NA	0	0	Heyne_etal_bioRxiv2019	CACNA1H:314:P:R	ENST00000348261;NM_021098.2
Epilepsy%2C childhood absence	NA	314	P	S	CACNA1H	unknown	hgmd	unknown	DM	5.15E-05	2	Epilepsy%2C childhood absence	unknown	NA	NA	0	0	"1,715,607,720,981,090"	CACNA1H:314:P:S	ENST00000348261;NM_021098.2
not specified	NA	318	G	S	CACNA1H	unknown	clinvar	unknown	Uncertain significance	0	2	not specified	unknown	NA	NA	0	0	VariationID_497766	CACNA1H:318:G:S	ENST00000348261;NM_021098.2
"Hyperaldosteronism, familial, type IV;Idiopathic generalized epilepsy"	NA	332	A	T	CACNA1H	unknown	clinvar	unknown	Benign	0.01678	2	"Hyperaldosteronism, familial, type IV;Idiopathic generalized epilepsy"	unknown	NA	NA	0	0	VariationID_460196	CACNA1H:332:A:T	ENST00000348261;NM_021098.2
DEE	NA	332	A	T	CACNA1H	unknown	Heyneetal_panels	unknown	unknown	0.01678	unknown	DEE	unknown	NA	NA	0	0	Heyne_etal_bioRxiv2019	CACNA1H:332:A:T	ENST00000348261;NM_021098.2
DEE	NA	348	R	H	CACNA1H	unknown	Heyneetal_panels	unknown	unknown	1.64E-05	unknown	DEE	unknown	NA	NA	0	0	Heyne_etal_bioRxiv2019	CACNA1H:348:R:H	ENST00000348261;NM_021098.2
DEE	NA	394	Y	C	CACNA1H	unknown	Heyneetal_panels	unknown	unknown	0	unknown	DEE	unknown	NA	NA	0	0	Heyne_etal_bioRxiv2019	CACNA1H:394:Y:C	ENST00000348261;NM_021098.2
DEE	NA	395	N	D	CACNA1H	unknown	Heyneetal_panels	unknown	unknown	0	unknown	DEE	unknown	NA	NA	0	0	Heyne_etal_bioRxiv2019	CACNA1H:395:N:D	ENST00000348261;NM_021098.2
DEE	NA	397	I	V	CACNA1H	unknown	Heyneetal_panels	unknown	unknown	0.0006401	unknown	DEE	unknown	NA	NA	0	0	Heyne_etal_bioRxiv2019	CACNA1H:397:I:V	ENST00000348261;NM_021098.2
DEE	NA	409	F	Y	CACNA1H	unknown	Heyneetal_panels	unknown	unknown	0	unknown	DEE	unknown	NA	NA	0	0	Heyne_etal_bioRxiv2019	CACNA1H:409:F:Y	ENST00000348261;NM_021098.2
DEE	NA	412	N	S	CACNA1H	unknown	Heyneetal_panels	unknown	unknown	0	unknown	DEE	unknown	NA	NA	0	0	Heyne_etal_bioRxiv2019	CACNA1H:412:N:S	ENST00000348261;NM_021098.2
not specified	NA	414	C	Y	CACNA1H	unknown	clinvar	unknown	Uncertain significance	0	2	not specified	unknown	NA	NA	0	0	VariationID_385773	CACNA1H:414:C:Y	ENST00000348261;NM_021098.2
DEE	NA	424	E	D	CACNA1H	unknown	Heyneetal_panels	unknown	unknown	0	unknown	DEE	unknown	NA	NA	0	0	Heyne_etal_bioRxiv2019	CACNA1H:424:E:D	ENST00000348261;NM_021098.2
DEE	NA	428	R	W	CACNA1H	unknown	Heyneetal_panels	unknown	unknown	4.15E-06	unknown	DEE	unknown	NA	NA	0	0	Heyne_etal_bioRxiv2019	CACNA1H:428:R:W	ENST00000348261;NM_021098.2
DEE	NA	434	R	W	CACNA1H	unknown	Heyneetal_panels	unknown	unknown	8.47E-06	unknown	DEE	unknown	NA	NA	0	0	Heyne_etal_bioRxiv2019	CACNA1H:434:R:W	ENST00000348261;NM_021098.2
DEE	NA	437	R	Q	CACNA1H	unknown	Heyneetal_panels	unknown	unknown	0.0003888	unknown	DEE	unknown	NA	NA	0	0	Heyne_etal_bioRxiv2019	CACNA1H:437:R:Q	ENST00000348261;NM_021098.2
DEE	NA	439	R	C	CACNA1H	unknown	Heyneetal_panels	unknown	unknown	3.02E-05	unknown	DEE	unknown	NA	NA	0	0	Heyne_etal_bioRxiv2019	CACNA1H:439:R:C	ENST00000348261;NM_021098.2
DEE	NA	440	H	Y	CACNA1H	unknown	Heyneetal_panels	unknown	unknown	8.64E-06	unknown	DEE	unknown	NA	NA	0	0	Heyne_etal_bioRxiv2019	CACNA1H:440:H:Y	ENST00000348261;NM_021098.2
DEE	NA	443	N	S	CACNA1H	unknown	Heyneetal_panels	unknown	unknown	0	unknown	DEE	unknown	NA	NA	0	0	Heyne_etal_bioRxiv2019	CACNA1H:443:N:S	ENST00000348261;NM_021098.2
Epilepsy%2C childhood absence	NA	456	C	S	CACNA1H	unknown	hgmd	unknown	DM	0	2	Epilepsy%2C childhood absence	unknown	NA	NA	0	0	"128,916,772,427,786,000,000,000"	CACNA1H:456:C:S	ENST00000348261;NM_021098.2
DEE	NA	464	V	M	CACNA1H	unknown	Heyneetal_panels	unknown	unknown	5.67E-05	unknown	DEE	unknown	NA	NA	0	0	Heyne_etal_bioRxiv2019	CACNA1H:464:V:M	ENST00000348261;NM_021098.2
DEE	NA	473	R	L	CACNA1H	unknown	Heyneetal_panels	unknown	unknown	0	unknown	DEE	unknown	NA	NA	0	0	Heyne_etal_bioRxiv2019	CACNA1H:473:R:L	ENST00000348261;NM_021098.2
DEE	NA	477	R	C	CACNA1H	unknown	Heyneetal_panels	unknown	unknown	0.000193	unknown	DEE	unknown	NA	NA	0	0	Heyne_etal_bioRxiv2019	CACNA1H:477:R:C	ENST00000348261;NM_021098.2
DEE	NA	477	R	H	CACNA1H	unknown	Heyneetal_panels	unknown	unknown	0	unknown	DEE	unknown	NA	NA	0	0	Heyne_etal_bioRxiv2019	CACNA1H:477:R:H	ENST00000348261;NM_021098.2
DEE	NA	479	Y	C	CACNA1H	unknown	Heyneetal_panels	unknown	unknown	0.0002288	unknown	DEE	unknown	NA	NA	0	0	Heyne_etal_bioRxiv2019	CACNA1H:479:Y:C	ENST00000348261;NM_021098.2
Idiopathic epilepsy%2C generalised	NA	480	A	T	CACNA1H	unknown	hgmd	unknown	DM	0	2	Idiopathic epilepsy%2C generalised	unknown	NA	NA	0	0	"1,504,890,215,852,370"	CACNA1H:480:A:T	ENST00000348261;NM_021098.2
DEE	NA	481	R	H	CACNA1H	unknown	Heyneetal_panels	unknown	unknown	0	unknown	DEE	unknown	NA	NA	0	0	Heyne_etal_bioRxiv2019	CACNA1H:481:R:H	ENST00000348261;NM_021098.2
"Hyperaldosteronism, familial, type IV;Idiopathic generalized epilepsy"	NA	485	R	C	CACNA1H	unknown	clinvar	unknown	Uncertain significance	8.25E-05	2	"Hyperaldosteronism, familial, type IV;Idiopathic generalized epilepsy"	unknown	NA	NA	0	0	VariationID_460045	CACNA1H:485:R:C	ENST00000348261;NM_021098.2
Epilepsy%2C childhood absence	NA	492	P	S	CACNA1H	unknown	hgmd	unknown	DM	0	2	Epilepsy%2C childhood absence	unknown	NA	NA	0	0	17156077	CACNA1H:492:P:S	ENST00000348261;NM_021098.2
Epilepsy%2C childhood absence	NA	499	G	S	CACNA1H	unknown	hgmd	unknown	DM	0.001803	2	Epilepsy%2C childhood absence	unknown	NA	NA	0	0	12891677	CACNA1H:499:G:S	ENST00000348261;NM_021098.2
DEE	NA	499	G	S	CACNA1H	unknown	Heyneetal_panels	unknown	unknown	0.001803	unknown	DEE	unknown	NA	NA	0	0	Heyne_etal_bioRxiv2019	CACNA1H:499:G:S	ENST00000348261;NM_021098.2
"Hyperaldosteronism, familial, type IV;Idiopathic generalized epilepsy"	NA	501	G	E	CACNA1H	unknown	clinvar	unknown	Likely benign	0.0001806	2	"Hyperaldosteronism, familial, type IV;Idiopathic generalized epilepsy"	unknown	NA	NA	0	0	VariationID_460047	CACNA1H:501:G:E	ENST00000348261;NM_021098.2
"Hyperaldosteronism, familial, type IV;Idiopathic generalized epilepsy"	NA	503	R	H	CACNA1H	unknown	clinvar	unknown	Likely benign	8.75E-05	2	"Hyperaldosteronism, familial, type IV;Idiopathic generalized epilepsy"	unknown	NA	NA	0	0	VariationID_460048	CACNA1H:503:R:H	ENST00000348261;NM_021098.2
DEE	NA	503	R	H	CACNA1H	unknown	Heyneetal_panels	unknown	unknown	8.75E-05	unknown	DEE	unknown	NA	NA	0	0	Heyne_etal_bioRxiv2019	CACNA1H:503:R:H	ENST00000348261;NM_021098.2
"Hyperaldosteronism, familial, type IV;Idiopathic generalized epilepsy"	NA	505	R	C	CACNA1H	unknown	clinvar	unknown	Benign	0.001445	2	"Hyperaldosteronism, familial, type IV;Idiopathic generalized epilepsy"	unknown	NA	NA	0	0	VariationID_460049	CACNA1H:505:R:C	ENST00000348261;NM_021098.2
DEE	NA	506	R	Q	CACNA1H	unknown	Heyneetal_panels	unknown	unknown	0.0001993	unknown	DEE	unknown	NA	NA	0	0	Heyne_etal_bioRxiv2019	CACNA1H:506:R:Q	ENST00000348261;NM_021098.2
DEE	NA	506	R	W	CACNA1H	unknown	Heyneetal_panels	unknown	unknown	1.47E-05	unknown	DEE	unknown	NA	NA	0	0	Heyne_etal_bioRxiv2019	CACNA1H:506:R:W	ENST00000348261;NM_021098.2
Epilepsy%2C childhood absence	NA	515	H	Y	CACNA1H	unknown	hgmd	unknown	DM	0.00039	2	Epilepsy%2C childhood absence	unknown	NA	NA	0	0	15833171	CACNA1H:515:H:Y	ENST00000348261;NM_021098.2
Focal epilepsy	NA	516	H	Y	CACNA1H	unknown	clinvar	unknown	Uncertain significance	7.66E-06	2	Focal epilepsy	unknown	NA	NA	0	0	VariationID_375538	CACNA1H:516:H:Y	ENST00000348261;NM_021098.2
Ductal breast carcinoma	NA	542	E	K	CACNA1H	unknown	clinvar	unknown	Uncertain significance	1.55E-05	1	Ductal breast carcinoma	unknown	NA	NA	0	0	VariationID_221328	CACNA1H:542:E:K	ENST00000348261;NM_021098.2
DEE	NA	552	R	Q	CACNA1H	unknown	Heyneetal_panels	unknown	unknown	8.26E-05	unknown	DEE	unknown	NA	NA	0	0	Heyne_etal_bioRxiv2019	CACNA1H:552:R:Q	ENST00000348261;NM_021098.2
"Hyperaldosteronism, familial, type IV;Idiopathic generalized epilepsy;not specified"	NA	555	A	V	CACNA1H	unknown	clinvar	unknown	Benign	0.01099	3	"Hyperaldosteronism, familial, type IV;Idiopathic generalized epilepsy;not specified"	unknown	NA	NA	0	0	VariationID_96001	CACNA1H:555:A:V	ENST00000348261;NM_021098.2
DEE	NA	555	A	V	CACNA1H	unknown	Heyneetal_panels	unknown	unknown	0.01099	unknown	DEE	unknown	NA	NA	0	0	Heyne_etal_bioRxiv2019	CACNA1H:555:A:V	ENST00000348261;NM_021098.2
DEE	NA	557	P	S	CACNA1H	unknown	Heyneetal_panels	unknown	unknown	0	unknown	DEE	unknown	NA	NA	0	0	Heyne_etal_bioRxiv2019	CACNA1H:557:P:S	ENST00000348261;NM_021098.2
DEE	NA	558	S	L	CACNA1H	unknown	Heyneetal_panels	unknown	unknown	4.42E-05	unknown	DEE	unknown	NA	NA	0	0	Heyne_etal_bioRxiv2019	CACNA1H:558:S:L	ENST00000348261;NM_021098.2
DEE	NA	562	P	A	CACNA1H	unknown	Heyneetal_panels	unknown	unknown	0	unknown	DEE	unknown	NA	NA	0	0	Heyne_etal_bioRxiv2019	CACNA1H:562:P:A	ENST00000348261;NM_021098.2
DEE	NA	565	G	R	CACNA1H	unknown	Heyneetal_panels	unknown	unknown	3.60E-05	unknown	DEE	unknown	NA	NA	0	0	Heyne_etal_bioRxiv2019	CACNA1H:565:G:R	ENST00000348261;NM_021098.2
"Hyperaldosteronism, familial, type IV;Idiopathic generalized epilepsy"	NA	568	D	N	CACNA1H	unknown	clinvar	unknown	Benign	0.001942	2	"Hyperaldosteronism, familial, type IV;Idiopathic generalized epilepsy"	unknown	NA	NA	0	0	VariationID_460050	CACNA1H:568:D:N	ENST00000348261;NM_021098.2
DEE	NA	568	D	N	CACNA1H	unknown	Heyneetal_panels	unknown	unknown	0.001942	unknown	DEE	unknown	NA	NA	0	0	Heyne_etal_bioRxiv2019	CACNA1H:568:D:N	ENST00000348261;NM_021098.2
DEE	NA	574	S	N	CACNA1H	unknown	Heyneetal_panels	unknown	unknown	0	unknown	DEE	unknown	NA	NA	0	0	Heyne_etal_bioRxiv2019	CACNA1H:574:S:N	ENST00000348261;NM_021098.2
"Hyperaldosteronism, familial, type IV;Idiopathic generalized epilepsy"	NA	579	D	N	CACNA1H	unknown	clinvar	unknown	Benign	0.0004034	2	"Hyperaldosteronism, familial, type IV;Idiopathic generalized epilepsy"	unknown	NA	NA	0	0	VariationID_460051	CACNA1H:579:D:N	ENST00000348261;NM_021098.2
DEE	NA	585	P	S	CACNA1H	unknown	Heyneetal_panels	unknown	unknown	0.0001597	unknown	DEE	unknown	NA	NA	0	0	Heyne_etal_bioRxiv2019	CACNA1H:585:P:S	ENST00000348261;NM_021098.2
DEE	NA	587	E	Q	CACNA1H	unknown	Heyneetal_panels	unknown	unknown	6.92E-06	unknown	DEE	unknown	NA	NA	0	0	Heyne_etal_bioRxiv2019	CACNA1H:587:E:Q	ENST00000348261;NM_021098.2
DEE	NA	590	R	W	CACNA1H	unknown	Heyneetal_panels	unknown	unknown	5.55E-05	unknown	DEE	unknown	NA	NA	0	0	Heyne_etal_bioRxiv2019	CACNA1H:590:R:W	ENST00000348261;NM_021098.2
not provided	NA	598	A	V	CACNA1H	unknown	clinvar	unknown	Likely pathogenic	0	2	not provided	unknown	NA	NA	0	0	VariationID_372862	CACNA1H:598:A:V	ENST00000348261;NM_021098.2
"Hyperaldosteronism, familial, type IV;Idiopathic generalized epilepsy"	NA	610	T	A	CACNA1H	unknown	clinvar	unknown	Likely benign	0.0001292	2	"Hyperaldosteronism, familial, type IV;Idiopathic generalized epilepsy"	unknown	NA	NA	0	0	VariationID_460053	CACNA1H:610:T:A	ENST00000348261;NM_021098.2
DEE	NA	612	N	T	CACNA1H	unknown	Heyneetal_panels	unknown	unknown	1.58E-05	unknown	DEE	unknown	NA	NA	0	0	Heyne_etal_bioRxiv2019	CACNA1H:612:N:T	ENST00000348261;NM_021098.2
"Hyperaldosteronism, familial, type IV;Idiopathic generalized epilepsy;not specified"	NA	615	T	M	CACNA1H	unknown	clinvar	unknown	Conflicting interpretations of pathogenicity	0.0003985	0	"Hyperaldosteronism, familial, type IV;Idiopathic generalized epilepsy;not specified"	unknown	NA	NA	0	0	VariationID_96004	CACNA1H:615:T:M	ENST00000348261;NM_021098.2
DEE	NA	615	T	M	CACNA1H	unknown	Heyneetal_panels	unknown	unknown	0.0003985	unknown	DEE	unknown	NA	NA	0	0	Heyne_etal_bioRxiv2019	CACNA1H:615:T:M	ENST00000348261;NM_021098.2
"Epilepsy, idiopathic generalized 6;Hyperaldosteronism, familial, type IV;Idiopathic generalized epilepsy;not specified"	NA	618	P	L	CACNA1H	unknown	clinvar	unknown	"Conflicting interpretations of pathogenicity, risk factor"	0.0005342	0	"Epilepsy, idiopathic generalized 6;Hyperaldosteronism, familial, type IV;Idiopathic generalized epilepsy;not specified"	unknown	NA	NA	0	0	VariationID_2705	CACNA1H:618:P:L	ENST00000348261;NM_021098.2
Idiopathic epilepsy%2C generalised	NA	618	P	L	CACNA1H	unknown	hgmd	unknown	DM	0.0005342	2	Idiopathic epilepsy%2C generalised	unknown	NA	NA	0	0	"1,504,890,215,852,370"	CACNA1H:618:P:L	ENST00000348261;NM_021098.2
DEE	NA	618	P	L	CACNA1H	unknown	Heyneetal_panels	unknown	unknown	0.0005342	unknown	DEE	unknown	NA	NA	0	0	Heyne_etal_bioRxiv2019	CACNA1H:618:P:L	ENST00000348261;NM_021098.2
"Hyperaldosteronism, familial, type IV;Idiopathic generalized epilepsy"	NA	631	G	R	CACNA1H	unknown	clinvar	unknown	Uncertain significance	0.0001242	2	"Hyperaldosteronism, familial, type IV;Idiopathic generalized epilepsy"	unknown	NA	NA	0	0	VariationID_460056	CACNA1H:631:G:R	ENST00000348261;NM_021098.2
DEE	NA	631	G	R	CACNA1H	unknown	Heyneetal_panels	unknown	unknown	0.0001242	unknown	DEE	unknown	NA	NA	0	0	Heyne_etal_bioRxiv2019	CACNA1H:631:G:R	ENST00000348261;NM_021098.2
DEE	NA	632	P	H	CACNA1H	unknown	Heyneetal_panels	unknown	unknown	2.95E-05	unknown	DEE	unknown	NA	NA	0	0	Heyne_etal_bioRxiv2019	CACNA1H:632:P:H	ENST00000348261;NM_021098.2
DEE	NA	638	G	S	CACNA1H	unknown	Heyneetal_panels	unknown	unknown	2.56E-05	unknown	DEE	unknown	NA	NA	0	0	Heyne_etal_bioRxiv2019	CACNA1H:638:G:S	ENST00000348261;NM_021098.2
"Epilepsy, childhood absence 6"	NA	639	G	R	CACNA1H	unknown	clinvar	unknown	Uncertain significance	0	2	"Epilepsy, childhood absence 6"	unknown	NA	NA	0	0	VariationID_446429	CACNA1H:639:G:R	ENST00000348261;NM_021098.2
"Epilepsy, childhood absence 6;not specified"	NA	640	P	L	CACNA1H	unknown	clinvar	unknown	Benign	0.386	2	"Epilepsy, childhood absence 6;not specified"	unknown	NA	NA	0	0	VariationID_96005	CACNA1H:640:P:L	ENST00000348261;NM_021098.2
not provided	NA	647	G	S	CACNA1H	unknown	clinvar	unknown	Uncertain significance	7.91E-05	1	not provided	unknown	NA	NA	0	0	VariationID_425082	CACNA1H:647:G:S	ENST00000348261;NM_021098.2
DEE	NA	647	G	S	CACNA1H	unknown	Heyneetal_panels	unknown	unknown	7.91E-05	unknown	DEE	unknown	NA	NA	0	0	Heyne_etal_bioRxiv2019	CACNA1H:647:G:S	ENST00000348261;NM_021098.2
Epilepsy%2C childhood absence	NA	648	P	L	CACNA1H	unknown	hgmd	unknown	DM	0	2	Epilepsy%2C childhood absence	unknown	NA	NA	0	0	12891677	CACNA1H:648:P:L	ENST00000348261;NM_021098.2
"Hyperaldosteronism, familial, type IV;Idiopathic generalized epilepsy"	NA	656	P	S	CACNA1H	unknown	clinvar	unknown	Benign	0.001817	2	"Hyperaldosteronism, familial, type IV;Idiopathic generalized epilepsy"	unknown	NA	NA	0	0	VariationID_460057	CACNA1H:656:P:S	ENST00000348261;NM_021098.2
DEE	NA	656	P	S	CACNA1H	unknown	Heyneetal_panels	unknown	unknown	0.001817	unknown	DEE	unknown	NA	NA	0	0	Heyne_etal_bioRxiv2019	CACNA1H:656:P:S	ENST00000348261;NM_021098.2
DEE	NA	657	Y	H	CACNA1H	unknown	Heyneetal_panels	unknown	unknown	0	unknown	DEE	unknown	NA	NA	0	0	Heyne_etal_bioRxiv2019	CACNA1H:657:Y:H	ENST00000348261;NM_021098.2
DEE	NA	662	H	R	CACNA1H	unknown	Heyneetal_panels	unknown	unknown	5.48E-05	unknown	DEE	unknown	NA	NA	0	0	Heyne_etal_bioRxiv2019	CACNA1H:662:H:R	ENST00000348261;NM_021098.2
not specified	NA	664	V	A	CACNA1H	unknown	clinvar	unknown	Benign	0.1924	2	not specified	unknown	NA	NA	0	0	VariationID_96006	CACNA1H:664:V:A	ENST00000348261;NM_021098.2
DEE	NA	672	A	V	CACNA1H	unknown	Heyneetal_panels	unknown	unknown	3.21E-05	unknown	DEE	unknown	NA	NA	0	0	Heyne_etal_bioRxiv2019	CACNA1H:672:A:V	ENST00000348261;NM_021098.2
not provided	NA	673	P	S	CACNA1H	unknown	clinvar	unknown	Uncertain significance	0	2	not provided	unknown	NA	NA	0	0	VariationID_377142	CACNA1H:673:P:S	ENST00000348261;NM_021098.2
DEE	NA	676	L	M	CACNA1H	unknown	Heyneetal_panels	unknown	unknown	2.33E-05	unknown	DEE	unknown	NA	NA	0	0	Heyne_etal_bioRxiv2019	CACNA1H:676:L:M	ENST00000348261;NM_021098.2
"Hyperaldosteronism, familial, type IV;Idiopathic generalized epilepsy"	NA	677	S	L	CACNA1H	unknown	clinvar	unknown	Benign	0.001143	2	"Hyperaldosteronism, familial, type IV;Idiopathic generalized epilepsy"	unknown	NA	NA	0	0	VariationID_460058	CACNA1H:677:S:L	ENST00000348261;NM_021098.2
DEE	NA	680	S	N	CACNA1H	unknown	Heyneetal_panels	unknown	unknown	0.0001333	unknown	DEE	unknown	NA	NA	0	0	Heyne_etal_bioRxiv2019	CACNA1H:680:S:N	ENST00000348261;NM_021098.2
Abnormality of brain morphology	NA	684	P	H	CACNA1H	unknown	clinvar	unknown	Likely pathogenic	0	2	Abnormality of brain morphology	unknown	NA	NA	0	0	VariationID_402204	CACNA1H:684:P:H	ENST00000348261;NM_021098.2
Intellectual disability%2C microcephaly and cortical atrophy	NA	684	P	H	CACNA1H	unknown	hgmd	unknown	DM	0	2	Intellectual disability%2C microcephaly and cortical atrophy	unknown	NA	NA	0	0	26539891	CACNA1H:684:P:H	ENST00000348261;NM_021098.2
DEE	NA	686	P	L	CACNA1H	unknown	Heyneetal_panels	unknown	unknown	0.001012	unknown	DEE	unknown	NA	NA	0	0	Heyne_etal_bioRxiv2019	CACNA1H:686:P:L	ENST00000348261;NM_021098.2
DEE	NA	690	A	V	CACNA1H	unknown	Heyneetal_panels	unknown	unknown	0.0002417	unknown	DEE	unknown	NA	NA	0	0	Heyne_etal_bioRxiv2019	CACNA1H:690:A:V	ENST00000348261;NM_021098.2
not specified	NA	691	G	S	CACNA1H	unknown	clinvar	unknown	Uncertain significance	2.17E-05	2	not specified	unknown	NA	NA	0	0	VariationID_383791	CACNA1H:691:G:S	ENST00000348261;NM_021098.2
DEE	NA	701	P	L	CACNA1H	unknown	Heyneetal_panels	unknown	unknown	2.48E-05	unknown	DEE	unknown	NA	NA	0	0	Heyne_etal_bioRxiv2019	CACNA1H:701:P:L	ENST00000348261;NM_021098.2
DEE	NA	705	R	C	CACNA1H	unknown	Heyneetal_panels	unknown	unknown	4.94E-05	unknown	DEE	unknown	NA	NA	0	0	Heyne_etal_bioRxiv2019	CACNA1H:705:R:C	ENST00000348261;NM_021098.2
DEE	NA	710	P	L	CACNA1H	unknown	Heyneetal_panels	unknown	unknown	2.46E-05	unknown	DEE	unknown	NA	NA	0	0	Heyne_etal_bioRxiv2019	CACNA1H:710:P:L	ENST00000348261;NM_021098.2
DEE	NA	711	E	D	CACNA1H	unknown	Heyneetal_panels	unknown	unknown	0	unknown	DEE	unknown	NA	NA	0	0	Heyne_etal_bioRxiv2019	CACNA1H:711:E:D	ENST00000348261;NM_021098.2
not specified	NA	716	G	C	CACNA1H	unknown	clinvar	unknown	Uncertain significance	0	2	not specified	unknown	NA	NA	0	0	VariationID_386311	CACNA1H:716:G:C	ENST00000348261;NM_021098.2
DEE	NA	716	G	S	CACNA1H	unknown	Heyneetal_panels	unknown	unknown	8.64E-05	unknown	DEE	unknown	NA	NA	0	0	Heyne_etal_bioRxiv2019	CACNA1H:716:G:S	ENST00000348261;NM_021098.2
DEE	NA	718	E	A	CACNA1H	unknown	Heyneetal_panels	unknown	unknown	0.0009848	unknown	DEE	unknown	NA	NA	0	0	Heyne_etal_bioRxiv2019	CACNA1H:718:E:A	ENST00000348261;NM_021098.2
"Hyperaldosteronism, familial, type IV;Idiopathic generalized epilepsy"	NA	718	E	G	CACNA1H	unknown	clinvar	unknown	Likely benign	0.0001525	2	"Hyperaldosteronism, familial, type IV;Idiopathic generalized epilepsy"	unknown	NA	NA	0	0	VariationID_460060	CACNA1H:718:E:G	ENST00000348261;NM_021098.2
DEE	NA	726	G	V	CACNA1H	unknown	Heyneetal_panels	unknown	unknown	0	unknown	DEE	unknown	NA	NA	0	0	Heyne_etal_bioRxiv2019	CACNA1H:726:G:V	ENST00000348261;NM_021098.2
DEE	NA	727	V	I	CACNA1H	unknown	Heyneetal_panels	unknown	unknown	3.29E-05	unknown	DEE	unknown	NA	NA	0	0	Heyne_etal_bioRxiv2019	CACNA1H:727:V:I	ENST00000348261;NM_021098.2
DEE	NA	728	Y	C	CACNA1H	unknown	Heyneetal_panels	unknown	unknown	2.88E-05	unknown	DEE	unknown	NA	NA	0	0	Heyne_etal_bioRxiv2019	CACNA1H:728:Y:C	ENST00000348261;NM_021098.2
DEE	NA	739	R	C	CACNA1H	unknown	Heyneetal_panels	unknown	unknown	1.66E-05	unknown	DEE	unknown	NA	NA	0	0	Heyne_etal_bioRxiv2019	CACNA1H:739:R:C	ENST00000348261;NM_021098.2
DEE	NA	739	R	H	CACNA1H	unknown	Heyneetal_panels	unknown	unknown	0.0002622	unknown	DEE	unknown	NA	NA	0	0	Heyne_etal_bioRxiv2019	CACNA1H:739:R:H	ENST00000348261;NM_021098.2
DEE	NA	741	D	G	CACNA1H	unknown	Heyneetal_panels	unknown	unknown	1.68E-05	unknown	DEE	unknown	NA	NA	0	0	Heyne_etal_bioRxiv2019	CACNA1H:741:D:G	ENST00000348261;NM_021098.2
Epilepsy%2C childhood absence	NA	744	R	Q	CACNA1H	unknown	hgmd	unknown	DM	2.53E-05	2	Epilepsy%2C childhood absence	unknown	NA	NA	0	0	12891677	CACNA1H:744:R:Q	ENST00000348261;NM_021098.2
"Hyperaldosteronism, familial, type IV;Idiopathic generalized epilepsy"	NA	747	R	C	CACNA1H	unknown	clinvar	unknown	Uncertain significance	3.40E-05	2	"Hyperaldosteronism, familial, type IV;Idiopathic generalized epilepsy"	unknown	NA	NA	0	0	VariationID_460061	CACNA1H:747:R:C	ENST00000348261;NM_021098.2
Epilepsy%2C childhood absence	NA	748	A	V	CACNA1H	unknown	hgmd	unknown	DM	5.96E-05	2	Epilepsy%2C childhood absence	unknown	NA	NA	0	0	12891677	CACNA1H:748:A:V	ENST00000348261;NM_021098.2
DEE	NA	752	P	L	CACNA1H	unknown	Heyneetal_panels	unknown	unknown	6.04E-05	unknown	DEE	unknown	NA	NA	0	0	Heyne_etal_bioRxiv2019	CACNA1H:752:P:L	ENST00000348261;NM_021098.2
Idiopathic epilepsy%2C generalised	NA	755	G	D	CACNA1H	unknown	hgmd	unknown	DM	0.0002284	2	Idiopathic epilepsy%2C generalised	unknown	NA	NA	0	0	"1,504,890,215,852,370"	CACNA1H:755:G:D	ENST00000348261;NM_021098.2
DEE	NA	755	G	D	CACNA1H	unknown	Heyneetal_panels	unknown	unknown	0.0002284	unknown	DEE	unknown	NA	NA	0	0	Heyne_etal_bioRxiv2019	CACNA1H:755:G:D	ENST00000348261;NM_021098.2
DEE	NA	761	R	W	CACNA1H	unknown	Heyneetal_panels	unknown	unknown	2.27E-05	unknown	DEE	unknown	NA	NA	0	0	Heyne_etal_bioRxiv2019	CACNA1H:761:R:W	ENST00000348261;NM_021098.2
DEE	NA	766	R	W	CACNA1H	unknown	Heyneetal_panels	unknown	unknown	5.74E-05	unknown	DEE	unknown	NA	NA	0	0	Heyne_etal_bioRxiv2019	CACNA1H:766:R:W	ENST00000348261;NM_021098.2
DEE	NA	769	P	L	CACNA1H	unknown	Heyneetal_panels	unknown	unknown	3.95E-05	unknown	DEE	unknown	NA	NA	0	0	Heyne_etal_bioRxiv2019	CACNA1H:769:P:L	ENST00000348261;NM_021098.2
"Epilepsy, childhood absence 6"	NA	773	G	D	CACNA1H	unknown	clinvar	unknown	no interpretation for the single variant	0.0002342	1	"Epilepsy, childhood absence 6"	unknown	NA	NA	0	0	VariationID_242815	CACNA1H:773:G:D	ENST00000348261;NM_021098.2
Epilepsy%2C childhood absence	NA	773	G	D	CACNA1H	unknown	hgmd	unknown	DM	0.0002342	2	Epilepsy%2C childhood absence	unknown	NA	NA	0	0	"1,289,167,716,883,510"	CACNA1H:773:G:D	ENST00000348261;NM_021098.2
DEE	NA	777	R	C	CACNA1H	unknown	Heyneetal_panels	unknown	unknown	0.0001322	unknown	DEE	unknown	NA	NA	0	0	Heyne_etal_bioRxiv2019	CACNA1H:777:R:C	ENST00000348261;NM_021098.2
"Hyperaldosteronism, familial, type IV;Idiopathic generalized epilepsy"	NA	780	V	F	CACNA1H	unknown	clinvar	unknown	Likely benign	0.0003499	2	"Hyperaldosteronism, familial, type IV;Idiopathic generalized epilepsy"	unknown	NA	NA	0	0	VariationID_460062	CACNA1H:780:V:F	ENST00000348261;NM_021098.2
DEE	NA	780	V	F	CACNA1H	unknown	Heyneetal_panels	unknown	unknown	0.0003499	unknown	DEE	unknown	NA	NA	0	0	Heyne_etal_bioRxiv2019	CACNA1H:780:V:F	ENST00000348261;NM_021098.2
DEE	NA	780	V	I	CACNA1H	unknown	Heyneetal_panels	unknown	unknown	0	unknown	DEE	unknown	NA	NA	0	0	Heyne_etal_bioRxiv2019	CACNA1H:780:V:I	ENST00000348261;NM_021098.2
DEE	NA	782	F	L	CACNA1H	unknown	Heyneetal_panels	unknown	unknown	4.13E-05	unknown	DEE	unknown	NA	NA	0	0	Heyne_etal_bioRxiv2019	CACNA1H:782:F:L	ENST00000348261;NM_021098.2
Epilepsy%2C childhood absence	NA	784	G	S	CACNA1H	unknown	hgmd	unknown	DM	3.25E-05	2	Epilepsy%2C childhood absence	unknown	NA	NA	0	0	12891677	CACNA1H:784:G:S	ENST00000348261;NM_021098.2
"Hyperaldosteronism, familial, type IV;Idiopathic generalized epilepsy"	NA	785	K	M	CACNA1H	unknown	clinvar	unknown	Benign	0.003581	2	"Hyperaldosteronism, familial, type IV;Idiopathic generalized epilepsy"	unknown	NA	NA	0	0	VariationID_460063	CACNA1H:785:K:M	ENST00000348261;NM_021098.2
DEE	NA	785	K	M	CACNA1H	unknown	Heyneetal_panels	unknown	unknown	0.003581	unknown	DEE	unknown	NA	NA	0	0	Heyne_etal_bioRxiv2019	CACNA1H:785:K:M	ENST00000348261;NM_021098.2
"Epilepsy, childhood absence 6;not specified"	NA	788	R	C	CACNA1H	unknown	clinvar	unknown	Benign	0.08177	1	"Epilepsy, childhood absence 6;not specified"	unknown	NA	NA	0	0	VariationID_96008	CACNA1H:788:R:C	ENST00000348261;NM_021098.2
DEE	NA	788	R	C	CACNA1H	unknown	Heyneetal_panels	unknown	unknown	0.08177	unknown	DEE	unknown	NA	NA	0	0	Heyne_etal_bioRxiv2019	CACNA1H:788:R:C	ENST00000348261;NM_021098.2
DEE	NA	788	R	H	CACNA1H	unknown	Heyneetal_panels	unknown	unknown	3.82E-05	unknown	DEE	unknown	NA	NA	0	0	Heyne_etal_bioRxiv2019	CACNA1H:788:R:H	ENST00000348261;NM_021098.2
DEE	NA	790	V	M	CACNA1H	unknown	Heyneetal_panels	unknown	unknown	0.0001984	unknown	DEE	unknown	NA	NA	0	0	Heyne_etal_bioRxiv2019	CACNA1H:790:V:M	ENST00000348261;NM_021098.2
not specified	NA	799	I	V	CACNA1H	unknown	clinvar	unknown	Uncertain significance	0	2	not specified	unknown	NA	NA	0	0	VariationID_446948	CACNA1H:799:I:V	ENST00000348261;NM_021098.2
DEE	NA	800	M	T	CACNA1H	unknown	Heyneetal_panels	unknown	unknown	1.01E-05	unknown	DEE	unknown	NA	NA	0	0	Heyne_etal_bioRxiv2019	CACNA1H:800:M:T	ENST00000348261;NM_021098.2
DEE	NA	803	I	V	CACNA1H	unknown	Heyneetal_panels	unknown	unknown	1.03E-05	unknown	DEE	unknown	NA	NA	0	0	Heyne_etal_bioRxiv2019	CACNA1H:803:I:V	ENST00000348261;NM_021098.2
not provided	NA	819	E	K	CACNA1H	unknown	clinvar	unknown	Uncertain significance	1.64E-05	2	not provided	unknown	NA	NA	0	0	VariationID_377295	CACNA1H:819:E:K	ENST00000348261;NM_021098.2
DEE	NA	819	E	K	CACNA1H	unknown	Heyneetal_panels	unknown	unknown	1.64E-05	unknown	DEE	unknown	NA	NA	0	0	Heyne_etal_bioRxiv2019	CACNA1H:819:E:K	ENST00000348261;NM_021098.2
DEE	NA	821	L	V	CACNA1H	unknown	Heyneetal_panels	unknown	unknown	3.68E-05	unknown	DEE	unknown	NA	NA	0	0	Heyne_etal_bioRxiv2019	CACNA1H:821:L:V	ENST00000348261;NM_021098.2
DEE	NA	822	T	S	CACNA1H	unknown	Heyneetal_panels	unknown	unknown	2.04E-05	unknown	DEE	unknown	NA	NA	0	0	Heyne_etal_bioRxiv2019	CACNA1H:822:T:S	ENST00000348261;NM_021098.2
"Epilepsy, childhood absence 6"	NA	831	V	M	CACNA1H	unknown	clinvar	unknown	risk factor	1.22E-05	1	"Epilepsy, childhood absence 6"	unknown	NA	NA	0	0	VariationID_2703	CACNA1H:831:V:M	ENST00000348261;NM_021098.2
Epilepsy%2C childhood absence	NA	831	V	M	CACNA1H	unknown	hgmd	unknown	DM	1.22E-05	2	Epilepsy%2C childhood absence	unknown	NA	NA	0	0	"1,289,167,714,729,680"	CACNA1H:831:V:M	ENST00000348261;NM_021098.2
DEE	NA	831	V	M	CACNA1H	unknown	Heyneetal_panels	unknown	unknown	1.22E-05	unknown	DEE	unknown	NA	NA	0	0	Heyne_etal_bioRxiv2019	CACNA1H:831:V:M	ENST00000348261;NM_021098.2
not specified	NA	833	T	A	CACNA1H	unknown	clinvar	unknown	Uncertain significance	0	2	not specified	unknown	NA	NA	0	0	VariationID_451833	CACNA1H:833:T:A	ENST00000348261;NM_021098.2
DEE	NA	834	S	N	CACNA1H	unknown	Heyneetal_panels	unknown	unknown	0	unknown	DEE	unknown	NA	NA	0	0	Heyne_etal_bioRxiv2019	CACNA1H:834:S:N	ENST00000348261;NM_021098.2
not specified	NA	846	A	V	CACNA1H	unknown	clinvar	unknown	Uncertain significance	0	2	not specified	unknown	NA	NA	0	0	VariationID_265068	CACNA1H:846:A:V	ENST00000348261;NM_021098.2
not provided	NA	847	C	F	CACNA1H	unknown	clinvar	unknown	Uncertain significance	0.0001952	2	not provided	unknown	NA	NA	0	0	VariationID_376824	CACNA1H:847:C:F	ENST00000348261;NM_021098.2
Epilepsy%2C childhood absence	NA	848	G	S	CACNA1H	unknown	hgmd	unknown	DM	7.32E-05	2	Epilepsy%2C childhood absence	unknown	NA	NA	0	0	12891677	CACNA1H:848:G:S	ENST00000348261;NM_021098.2
DEE	NA	848	G	S	CACNA1H	unknown	Heyneetal_panels	unknown	unknown	7.32E-05	unknown	DEE	unknown	NA	NA	0	0	Heyne_etal_bioRxiv2019	CACNA1H:848:G:S	ENST00000348261;NM_021098.2
DEE	NA	854	R	Q	CACNA1H	unknown	Heyneetal_panels	unknown	unknown	0.0002482	unknown	DEE	unknown	NA	NA	0	0	Heyne_etal_bioRxiv2019	CACNA1H:854:R:Q	ENST00000348261;NM_021098.2
DEE	NA	856	P	L	CACNA1H	unknown	Heyneetal_panels	unknown	unknown	4.07E-05	unknown	DEE	unknown	NA	NA	0	0	Heyne_etal_bioRxiv2019	CACNA1H:856:P:L	ENST00000348261;NM_021098.2
DEE	NA	869	V	I	CACNA1H	unknown	Heyneetal_panels	unknown	unknown	0.000116	unknown	DEE	unknown	NA	NA	0	0	Heyne_etal_bioRxiv2019	CACNA1H:869:V:I	ENST00000348261;NM_021098.2
"Epilepsy, idiopathic generalized 6;Hyperaldosteronism, familial, type IV;Idiopathic generalized epilepsy"	NA	876	A	T	CACNA1H	unknown	clinvar	unknown	"Benign, risk factor"	0.001186	2	"Epilepsy, idiopathic generalized 6;Hyperaldosteronism, familial, type IV;Idiopathic generalized epilepsy"	unknown	NA	NA	0	0	VariationID_2706	CACNA1H:876:A:T	ENST00000348261;NM_021098.2
Idiopathic epilepsy%2C generalised	NA	876	A	T	CACNA1H	unknown	hgmd	unknown	DM	0.001186	1	Idiopathic epilepsy%2C generalised	unknown	NA	NA	0	0	17696120	CACNA1H:876:A:T	ENST00000348261;NM_021098.2
DEE	NA	876	A	T	CACNA1H	unknown	Heyneetal_panels	unknown	unknown	0.001186	unknown	DEE	unknown	NA	NA	0	0	Heyne_etal_bioRxiv2019	CACNA1H:876:A:T	ENST00000348261;NM_021098.2
not specified	NA	884	R	C	CACNA1H	unknown	clinvar	unknown	Uncertain significance	5.06E-06	2	not specified	unknown	NA	NA	0	0	VariationID_379364	CACNA1H:884:R:C	ENST00000348261;NM_021098.2
DEE	NA	886	F	V	CACNA1H	unknown	Heyneetal_panels	unknown	unknown	0	unknown	DEE	unknown	NA	NA	0	0	Heyne_etal_bioRxiv2019	CACNA1H:886:F:V	ENST00000348261;NM_021098.2
not specified	NA	888	L	M	CACNA1H	unknown	clinvar	unknown	Uncertain significance	0	2	not specified	unknown	NA	NA	0	0	VariationID_388460	CACNA1H:888:L:M	ENST00000348261;NM_021098.2
"Hyperaldosteronism, familial, type IV;Idiopathic generalized epilepsy"	NA	902	R	Q	CACNA1H	unknown	clinvar	unknown	Uncertain significance	7.02E-05	2	"Hyperaldosteronism, familial, type IV;Idiopathic generalized epilepsy"	unknown	NA	NA	0	0	VariationID_460070	CACNA1H:902:R:Q	ENST00000348261;NM_021098.2
Autism spectrum disorder	NA	902	R	W	CACNA1H	unknown	hgmd	unknown	DM	2.81E-05	1	Autism spectrum disorder	unknown	NA	NA	0	0	16754686	CACNA1H:902:R:W	ENST00000348261;NM_021098.2
not specified	NA	903	R	H	CACNA1H	unknown	clinvar	unknown	Uncertain significance	0	2	not specified	unknown	NA	NA	0	0	VariationID_379738	CACNA1H:903:R:H	ENST00000348261;NM_021098.2
DEE	NA	912	M	I	CACNA1H	unknown	Heyneetal_panels	unknown	unknown	0	unknown	DEE	unknown	NA	NA	0	0	Heyne_etal_bioRxiv2019	CACNA1H:912:M:I	ENST00000348261;NM_021098.2
DEE	NA	915	V	M	CACNA1H	unknown	Heyneetal_panels	unknown	unknown	0	unknown	DEE	unknown	NA	NA	0	0	Heyne_etal_bioRxiv2019	CACNA1H:915:V:M	ENST00000348261;NM_021098.2
"Hyperaldosteronism, familial, type IV;Idiopathic generalized epilepsy;not provided"	NA	920	T	M	CACNA1H	unknown	clinvar	unknown	Benign/Likely benign	0.00219	3	"Hyperaldosteronism, familial, type IV;Idiopathic generalized epilepsy;not provided"	unknown	NA	NA	0	0	VariationID_376802	CACNA1H:920:T:M	ENST00000348261;NM_021098.2
DEE	NA	920	T	M	CACNA1H	unknown	Heyneetal_panels	unknown	unknown	0.00219	unknown	DEE	unknown	NA	NA	0	0	Heyne_etal_bioRxiv2019	CACNA1H:920:T:M	ENST00000348261;NM_021098.2
Autism spectrum disorder	NA	962	W	C	CACNA1H	unknown	hgmd	unknown	DM	0	1	Autism spectrum disorder	unknown	NA	NA	0	0	16754686	CACNA1H:962:W:C	ENST00000348261;NM_021098.2
Idiopathic epilepsy%2C generalised	NA	983	G	S	CACNA1H	unknown	hgmd	unknown	DM	0	1	Idiopathic epilepsy%2C generalised	unknown	NA	NA	0	0	17696120	CACNA1H:983:G:S	ENST00000348261;NM_021098.2
DEE	NA	997	A	V	CACNA1H	unknown	Heyneetal_panels	unknown	unknown	3.26E-05	unknown	DEE	unknown	NA	NA	0	0	Heyne_etal_bioRxiv2019	CACNA1H:997:A:V	ENST00000348261;NM_021098.2
ASD_noE	NA	1003	N	S	CACNA1H	unknown	Heyneetal_DNV	unknown	unknown	1.63E-05	2	ASD_noE	unknown	NA	NA	0	0	29942082	CACNA1H:1003:N:S	ENST00000348261;NM_021098.2
"Hyperaldosteronism, familial, type IV;Idiopathic generalized epilepsy"	NA	1028	D	N	CACNA1H	unknown	clinvar	unknown	Uncertain significance	3.12E-05	2	"Hyperaldosteronism, familial, type IV;Idiopathic generalized epilepsy"	unknown	NA	NA	0	0	VariationID_460076	CACNA1H:1028:D:N	ENST00000348261;NM_021098.2
DEE	NA	1031	E	K	CACNA1H	unknown	Heyneetal_panels	unknown	unknown	0.0002279	unknown	DEE	unknown	NA	NA	0	0	Heyne_etal_bioRxiv2019	CACNA1H:1031:E:K	ENST00000348261;NM_021098.2
"Hyperaldosteronism, familial, type IV;Idiopathic generalized epilepsy"	NA	1034	T	M	CACNA1H	unknown	clinvar	unknown	Uncertain significance	3.07E-05	2	"Hyperaldosteronism, familial, type IV;Idiopathic generalized epilepsy"	unknown	NA	NA	0	0	VariationID_460077	CACNA1H:1034:T:M	ENST00000348261;NM_021098.2
"Hyperaldosteronism, familial, type IV;Idiopathic generalized epilepsy"	NA	1055	M	V	CACNA1H	unknown	clinvar	unknown	Likely benign	0.0001691	2	"Hyperaldosteronism, familial, type IV;Idiopathic generalized epilepsy"	unknown	NA	NA	0	0	VariationID_460080	CACNA1H:1055:M:V	ENST00000348261;NM_021098.2
"Hyperaldosteronism, familial, type IV;Idiopathic generalized epilepsy"	NA	1059	A	S	CACNA1H	unknown	clinvar	unknown	Benign	0.00727	2	"Hyperaldosteronism, familial, type IV;Idiopathic generalized epilepsy"	unknown	NA	NA	0	0	VariationID_460081	CACNA1H:1059:A:S	ENST00000348261;NM_021098.2
Idiopathic epilepsy%2C generalised	NA	1059	A	S	CACNA1H	unknown	hgmd	unknown	DM	0.00727	1	Idiopathic epilepsy%2C generalised	unknown	NA	NA	0	0	"176,961,202,670,685,000,000,000"	CACNA1H:1059:A:S	ENST00000348261;NM_021098.2
DEE	NA	1059	A	S	CACNA1H	unknown	Heyneetal_panels	unknown	unknown	0.00727	unknown	DEE	unknown	NA	NA	0	0	Heyne_etal_bioRxiv2019	CACNA1H:1059:A:S	ENST00000348261;NM_021098.2
DEE	NA	1060	V	M	CACNA1H	unknown	Heyneetal_panels	unknown	unknown	8.57E-05	unknown	DEE	unknown	NA	NA	0	0	Heyne_etal_bioRxiv2019	CACNA1H:1060:V:M	ENST00000348261;NM_021098.2
DEE	NA	1066	L	P	CACNA1H	unknown	Heyneetal_panels	unknown	unknown	8.56E-06	unknown	DEE	unknown	NA	NA	0	0	Heyne_etal_bioRxiv2019	CACNA1H:1066:L:P	ENST00000348261;NM_021098.2
"Hyperaldosteronism, familial, type IV;Idiopathic generalized epilepsy;not provided"	NA	1069	R	Q	CACNA1H	unknown	clinvar	unknown	Benign/Likely benign	0.001264	3	"Hyperaldosteronism, familial, type IV;Idiopathic generalized epilepsy;not provided"	unknown	NA	NA	0	0	VariationID_235710	CACNA1H:1069:R:Q	ENST00000348261;NM_021098.2
not provided	NA	1083	T	M	CACNA1H	unknown	clinvar	unknown	Likely pathogenic	0	2	not provided	unknown	NA	NA	0	0	VariationID_418103	CACNA1H:1083:T:M	ENST00000348261;NM_021098.2
DEE	NA	1095	D	N	CACNA1H	unknown	Heyneetal_panels	unknown	unknown	0.0003411	unknown	DEE	unknown	NA	NA	0	0	Heyne_etal_bioRxiv2019	CACNA1H:1095:D:N	ENST00000348261;NM_021098.2
DEE	NA	1098	P	A	CACNA1H	unknown	Heyneetal_panels	unknown	unknown	0	unknown	DEE	unknown	NA	NA	0	0	Heyne_etal_bioRxiv2019	CACNA1H:1098:P:A	ENST00000348261;NM_021098.2
DEE	NA	1104	R	Q	CACNA1H	unknown	Heyneetal_panels	unknown	unknown	2.43E-05	unknown	DEE	unknown	NA	NA	0	0	Heyne_etal_bioRxiv2019	CACNA1H:1104:R:Q	ENST00000348261;NM_021098.2
"Hyperaldosteronism, familial, type IV;Idiopathic generalized epilepsy"	NA	1111	G	R	CACNA1H	unknown	clinvar	unknown	Benign	0.001326	2	"Hyperaldosteronism, familial, type IV;Idiopathic generalized epilepsy"	unknown	NA	NA	0	0	VariationID_460084	CACNA1H:1111:G:R	ENST00000348261;NM_021098.2
DEE	NA	1120	P	S	CACNA1H	unknown	Heyneetal_panels	unknown	unknown	6.23E-06	unknown	DEE	unknown	NA	NA	0	0	Heyne_etal_bioRxiv2019	CACNA1H:1120:P:S	ENST00000348261;NM_021098.2
"Hyperaldosteronism, familial, type IV;Idiopathic generalized epilepsy"	NA	1121	P	L	CACNA1H	unknown	clinvar	unknown	Likely benign	0.0003474	2	"Hyperaldosteronism, familial, type IV;Idiopathic generalized epilepsy"	unknown	NA	NA	0	0	VariationID_460085	CACNA1H:1121:P:L	ENST00000348261;NM_021098.2
DEE	NA	1121	P	L	CACNA1H	unknown	Heyneetal_panels	unknown	unknown	0.0003474	unknown	DEE	unknown	NA	NA	0	0	Heyne_etal_bioRxiv2019	CACNA1H:1121:P:L	ENST00000348261;NM_021098.2
not specified	NA	1121	P	R	CACNA1H	unknown	clinvar	unknown	Uncertain significance	1.29E-05	2	not specified	unknown	NA	NA	0	0	VariationID_383342	CACNA1H:1121:P:R	ENST00000348261;NM_021098.2
"Hyperaldosteronism, familial, type IV;Idiopathic generalized epilepsy;not specified"	NA	1147	S	G	CACNA1H	unknown	clinvar	unknown	Benign	0.0009383	3	"Hyperaldosteronism, familial, type IV;Idiopathic generalized epilepsy;not specified"	unknown	NA	NA	0	0	VariationID_446950	CACNA1H:1147:S:G	ENST00000348261;NM_021098.2
not specified	NA	1150	R	H	CACNA1H	unknown	clinvar	unknown	Uncertain significance	2.82E-05	2	not specified	unknown	NA	NA	0	0	VariationID_382313	CACNA1H:1150:R:H	ENST00000348261;NM_021098.2
not specified	NA	1157	R	C	CACNA1H	unknown	clinvar	unknown	Uncertain significance	7.09E-06	2	not specified	unknown	NA	NA	0	0	VariationID_389092	CACNA1H:1157:R:C	ENST00000348261;NM_021098.2
not specified	NA	1157	R	H	CACNA1H	unknown	clinvar	unknown	Uncertain significance	1.42E-05	2	not specified	unknown	NA	NA	0	0	VariationID_377618	CACNA1H:1157:R:H	ENST00000348261;NM_021098.2
DEE	NA	1158	G	S	CACNA1H	unknown	Heyneetal_panels	unknown	unknown	7.81E-05	unknown	DEE	unknown	NA	NA	0	0	Heyne_etal_bioRxiv2019	CACNA1H:1158:G:S	ENST00000348261;NM_021098.2
Idiopathic epilepsy%2C generalised	NA	1170	E	K	CACNA1H	unknown	hgmd	unknown	DM	7.05E-06	1	Idiopathic epilepsy%2C generalised	unknown	NA	NA	0	0	17696120	CACNA1H:1170:E:K	ENST00000348261;NM_021098.2
"Hyperaldosteronism, familial, type IV;Idiopathic generalized epilepsy"	NA	1187	G	R	CACNA1H	unknown	clinvar	unknown	Uncertain significance	6.77E-05	2	"Hyperaldosteronism, familial, type IV;Idiopathic generalized epilepsy"	unknown	NA	NA	0	0	VariationID_460088	CACNA1H:1187:G:R	ENST00000348261;NM_021098.2
DEE	NA	1194	R	W	CACNA1H	unknown	Heyneetal_panels	unknown	unknown	0	unknown	DEE	unknown	NA	NA	0	0	Heyne_etal_bioRxiv2019	CACNA1H:1194:R:W	ENST00000348261;NM_021098.2
DEE	NA	1195	R	W	CACNA1H	unknown	Heyneetal_panels	unknown	unknown	6.64E-05	unknown	DEE	unknown	NA	NA	0	0	Heyne_etal_bioRxiv2019	CACNA1H:1195:R:W	ENST00000348261;NM_021098.2
DEE	NA	1197	E	K	CACNA1H	unknown	Heyneetal_panels	unknown	unknown	0.000443	unknown	DEE	unknown	NA	NA	0	0	Heyne_etal_bioRxiv2019	CACNA1H:1197:E:K	ENST00000348261;NM_021098.2
DEE	NA	1201	P	S	CACNA1H	unknown	Heyneetal_panels	unknown	unknown	0	unknown	DEE	unknown	NA	NA	0	0	Heyne_etal_bioRxiv2019	CACNA1H:1201:P:S	ENST00000348261;NM_021098.2
DEE	NA	1202	R	W	CACNA1H	unknown	Heyneetal_panels	unknown	unknown	3.37E-05	unknown	DEE	unknown	NA	NA	0	0	Heyne_etal_bioRxiv2019	CACNA1H:1202:R:W	ENST00000348261;NM_021098.2
"Hyperaldosteronism, familial, type IV;Idiopathic generalized epilepsy"	NA	1205	R	Q	CACNA1H	unknown	clinvar	unknown	Likely benign	0.0002345	2	"Hyperaldosteronism, familial, type IV;Idiopathic generalized epilepsy"	unknown	NA	NA	0	0	VariationID_460089	CACNA1H:1205:R:Q	ENST00000348261;NM_021098.2
"Hyperaldosteronism, familial, type IV;Idiopathic generalized epilepsy"	NA	1208	A	T	CACNA1H	unknown	clinvar	unknown	Benign	0.0004822	2	"Hyperaldosteronism, familial, type IV;Idiopathic generalized epilepsy"	unknown	NA	NA	0	0	VariationID_460090	CACNA1H:1208:A:T	ENST00000348261;NM_021098.2
DEE	NA	1209	L	F	CACNA1H	unknown	Heyneetal_panels	unknown	unknown	0	unknown	DEE	unknown	NA	NA	0	0	Heyne_etal_bioRxiv2019	CACNA1H:1209:L:F	ENST00000348261;NM_021098.2
DEE	NA	1210	P	L	CACNA1H	unknown	Heyneetal_panels	unknown	unknown	0.0007575	unknown	DEE	unknown	NA	NA	0	0	Heyne_etal_bioRxiv2019	CACNA1H:1210:P:L	ENST00000348261;NM_021098.2
DEE	NA	1215	R	C	CACNA1H	unknown	Heyneetal_panels	unknown	unknown	5.39E-05	unknown	DEE	unknown	NA	NA	0	0	Heyne_etal_bioRxiv2019	CACNA1H:1215:R:C	ENST00000348261;NM_021098.2
"Hyperaldosteronism, familial, type IV;Idiopathic generalized epilepsy"	NA	1215	R	H	CACNA1H	unknown	clinvar	unknown	Uncertain significance	7.59E-05	2	"Hyperaldosteronism, familial, type IV;Idiopathic generalized epilepsy"	unknown	NA	NA	0	0	VariationID_460092	CACNA1H:1215:R:H	ENST00000348261;NM_021098.2
"Hyperaldosteronism, familial, type IV;Idiopathic generalized epilepsy;not specified"	NA	1216	D	N	CACNA1H	unknown	clinvar	unknown	Uncertain significance	3.11E-05	3	"Hyperaldosteronism, familial, type IV;Idiopathic generalized epilepsy;not specified"	unknown	NA	NA	0	0	VariationID_387088	CACNA1H:1216:D:N	ENST00000348261;NM_021098.2
"Hyperaldosteronism, familial, type IV;Idiopathic generalized epilepsy"	NA	1217	R	C	CACNA1H	unknown	clinvar	unknown	Uncertain significance	3.99E-05	2	"Hyperaldosteronism, familial, type IV;Idiopathic generalized epilepsy"	unknown	NA	NA	0	0	VariationID_460093	CACNA1H:1217:R:C	ENST00000348261;NM_021098.2
not specified	NA	1219	G	R	CACNA1H	unknown	clinvar	unknown	Uncertain significance	3.09E-05	2	not specified	unknown	NA	NA	0	0	VariationID_382547	CACNA1H:1219:G:R	ENST00000348261;NM_021098.2
DEE	NA	1220	Q	L	CACNA1H	unknown	Heyneetal_panels	unknown	unknown	4.40E-06	unknown	DEE	unknown	NA	NA	0	0	Heyne_etal_bioRxiv2019	CACNA1H:1220:Q:L	ENST00000348261;NM_021098.2
not specified	NA	1233	D	V	CACNA1H	unknown	clinvar	unknown	Uncertain significance	8.73E-06	2	not specified	unknown	NA	NA	0	0	VariationID_446951	CACNA1H:1233:D:V	ENST00000348261;NM_021098.2
DEE	NA	1241	E	K	CACNA1H	unknown	Heyneetal_panels	unknown	unknown	2.61E-05	unknown	DEE	unknown	NA	NA	0	0	Heyne_etal_bioRxiv2019	CACNA1H:1241:E:K	ENST00000348261;NM_021098.2
DEE	NA	1246	S	L	CACNA1H	unknown	Heyneetal_panels	unknown	unknown	7.87E-05	unknown	DEE	unknown	NA	NA	0	0	Heyne_etal_bioRxiv2019	CACNA1H:1246:S:L	ENST00000348261;NM_021098.2
"Hyperaldosteronism, familial, type IV;Idiopathic generalized epilepsy"	NA	1248	D	N	CACNA1H	unknown	clinvar	unknown	Uncertain significance	4.38E-05	2	"Hyperaldosteronism, familial, type IV;Idiopathic generalized epilepsy"	unknown	NA	NA	0	0	VariationID_460097	CACNA1H:1248:D:N	ENST00000348261;NM_021098.2
DEE	NA	1253	R	C	CACNA1H	unknown	Heyneetal_panels	unknown	unknown	0.0001348	unknown	DEE	unknown	NA	NA	0	0	Heyne_etal_bioRxiv2019	CACNA1H:1253:R:C	ENST00000348261;NM_021098.2
Epilepsy%2C childhood absence	NA	1264	Q	H	CACNA1H	unknown	hgmd	unknown	DM	0.0006697	1	Epilepsy%2C childhood absence	unknown	NA	NA	0	0	17696120	CACNA1H:1264:Q:H	ENST00000348261;NM_021098.2
DEE	NA	1278	S	C	CACNA1H	unknown	Heyneetal_panels	unknown	unknown	0	unknown	DEE	unknown	NA	NA	0	0	Heyne_etal_bioRxiv2019	CACNA1H:1278:S:C	ENST00000348261;NM_021098.2
DEE	NA	1282	R	Q	CACNA1H	unknown	Heyneetal_panels	unknown	unknown	5.25E-05	unknown	DEE	unknown	NA	NA	0	0	Heyne_etal_bioRxiv2019	CACNA1H:1282:R:Q	ENST00000348261;NM_021098.2
DEE	NA	1282	R	W	CACNA1H	unknown	Heyneetal_panels	unknown	unknown	6.57E-06	unknown	DEE	unknown	NA	NA	0	0	Heyne_etal_bioRxiv2019	CACNA1H:1282:R:W	ENST00000348261;NM_021098.2
DEE	NA	1306	L	V	CACNA1H	unknown	Heyneetal_panels	unknown	unknown	8.17E-06	unknown	DEE	unknown	NA	NA	0	0	Heyne_etal_bioRxiv2019	CACNA1H:1306:L:V	ENST00000348261;NM_021098.2
DEE	NA	1309	V	I	CACNA1H	unknown	Heyneetal_panels	unknown	unknown	0.0004859	unknown	DEE	unknown	NA	NA	0	0	Heyne_etal_bioRxiv2019	CACNA1H:1309:V:I	ENST00000348261;NM_021098.2
"Hyperaldosteronism, familial, type IV;Idiopathic generalized epilepsy"	NA	1311	I	V	CACNA1H	unknown	clinvar	unknown	Uncertain significance	2.45E-05	2	"Hyperaldosteronism, familial, type IV;Idiopathic generalized epilepsy"	unknown	NA	NA	0	0	VariationID_460100	CACNA1H:1311:I:V	ENST00000348261;NM_021098.2
DEE	NA	1321	G	S	CACNA1H	unknown	Heyneetal_panels	unknown	unknown	2.04E-05	unknown	DEE	unknown	NA	NA	0	0	Heyne_etal_bioRxiv2019	CACNA1H:1321:G:S	ENST00000348261;NM_021098.2
DEE	NA	1325	R	Q	CACNA1H	unknown	Heyneetal_panels	unknown	unknown	2.06E-05	unknown	DEE	unknown	NA	NA	0	0	Heyne_etal_bioRxiv2019	CACNA1H:1325:R:Q	ENST00000348261;NM_021098.2
DEE	NA	1330	V	I	CACNA1H	unknown	Heyneetal_panels	unknown	unknown	0.0001775	unknown	DEE	unknown	NA	NA	0	0	Heyne_etal_bioRxiv2019	CACNA1H:1330:V:I	ENST00000348261;NM_021098.2
DEE	NA	1334	I	M	CACNA1H	unknown	Heyneetal_panels	unknown	unknown	0	unknown	DEE	unknown	NA	NA	0	0	Heyne_etal_bioRxiv2019	CACNA1H:1334:I:M	ENST00000348261;NM_021098.2
DEE	NA	1355	G	S	CACNA1H	unknown	Heyneetal_panels	unknown	unknown	2.95E-05	unknown	DEE	unknown	NA	NA	0	0	Heyne_etal_bioRxiv2019	CACNA1H:1355:G:S	ENST00000348261;NM_021098.2
DEE	NA	1357	H	L	CACNA1H	unknown	Heyneetal_panels	unknown	unknown	1.26E-05	unknown	DEE	unknown	NA	NA	0	0	Heyne_etal_bioRxiv2019	CACNA1H:1357:H:L	ENST00000348261;NM_021098.2
not specified	NA	1374	V	M	CACNA1H	unknown	clinvar	unknown	Uncertain significance	0.0002742	2	not specified	unknown	NA	NA	0	0	VariationID_446952	CACNA1H:1374:V:M	ENST00000348261;NM_021098.2
DEE	NA	1374	V	M	CACNA1H	unknown	Heyneetal_panels	unknown	unknown	0.0002742	unknown	DEE	unknown	NA	NA	0	0	Heyne_etal_bioRxiv2019	CACNA1H:1374:V:M	ENST00000348261;NM_021098.2
not specified	NA	1382	A	V	CACNA1H	unknown	clinvar	unknown	Uncertain significance	0	2	not specified	unknown	NA	NA	0	0	VariationID_430411	CACNA1H:1382:A:V	ENST00000348261;NM_021098.2
DEE	NA	1386	A	T	CACNA1H	unknown	Heyneetal_panels	unknown	unknown	5.00E-05	unknown	DEE	unknown	NA	NA	0	0	Heyne_etal_bioRxiv2019	CACNA1H:1386:A:T	ENST00000348261;NM_021098.2
DEE	NA	1402	R	W	CACNA1H	unknown	Heyneetal_panels	unknown	unknown	0	unknown	DEE	unknown	NA	NA	0	0	Heyne_etal_bioRxiv2019	CACNA1H:1402:R:W	ENST00000348261;NM_021098.2
DEE	NA	1415	G	D	CACNA1H	unknown	Heyneetal_panels	unknown	unknown	4.07E-06	unknown	DEE	unknown	NA	NA	0	0	Heyne_etal_bioRxiv2019	CACNA1H:1415:G:D	ENST00000348261;NM_021098.2
DEE	NA	1441	F	I	CACNA1H	unknown	Heyneetal_panels	unknown	unknown	0	unknown	DEE	unknown	NA	NA	0	0	Heyne_etal_bioRxiv2019	CACNA1H:1441:F:I	ENST00000348261;NM_021098.2
DEE	NA	1457	Y	F	CACNA1H	unknown	Heyneetal_panels	unknown	unknown	4.08E-06	unknown	DEE	unknown	NA	NA	0	0	Heyne_etal_bioRxiv2019	CACNA1H:1457:Y:F	ENST00000348261;NM_021098.2
"Hyperaldosteronism, familial, type IV;Idiopathic generalized epilepsy"	NA	1460	E	K	CACNA1H	unknown	clinvar	unknown	Likely benign	0.0002486	2	"Hyperaldosteronism, familial, type IV;Idiopathic generalized epilepsy"	unknown	NA	NA	0	0	VariationID_460115	CACNA1H:1460:E:K	ENST00000348261;NM_021098.2
DEE	NA	1460	E	K	CACNA1H	unknown	Heyneetal_panels	unknown	unknown	0.0002486	unknown	DEE	unknown	NA	NA	0	0	Heyne_etal_bioRxiv2019	CACNA1H:1460:E:K	ENST00000348261;NM_021098.2
Epilepsy%2C childhood absence	NA	1463	D	N	CACNA1H	unknown	hgmd	unknown	DM	0.0001834	2	Epilepsy%2C childhood absence	unknown	NA	NA	0	0	"1,289,167,714,729,680"	CACNA1H:1463:D:N	ENST00000348261;NM_021098.2
not specified	NA	1474	R	W	CACNA1H	unknown	clinvar	unknown	Benign	0.0005327	2	not specified	unknown	NA	NA	0	0	VariationID_446953	CACNA1H:1474:R:W	ENST00000348261;NM_021098.2
DEE	NA	1479	R	C	CACNA1H	unknown	Heyneetal_panels	unknown	unknown	4.97E-05	unknown	DEE	unknown	NA	NA	0	0	Heyne_etal_bioRxiv2019	CACNA1H:1479:R:C	ENST00000348261;NM_021098.2
DEE	NA	1482	R	Q	CACNA1H	unknown	Heyneetal_panels	unknown	unknown	0.0001714	unknown	DEE	unknown	NA	NA	0	0	Heyne_etal_bioRxiv2019	CACNA1H:1482:R:Q	ENST00000348261;NM_021098.2
not specified	NA	1495	M	K	CACNA1H	unknown	clinvar	unknown	Uncertain significance	0	2	not specified	unknown	NA	NA	0	0	VariationID_430231	CACNA1H:1495:M:K	ENST00000348261;NM_021098.2
DEE	NA	1502	S	F	CACNA1H	unknown	Heyneetal_panels	unknown	unknown	0	unknown	DEE	unknown	NA	NA	0	0	Heyne_etal_bioRxiv2019	CACNA1H:1502:S:F	ENST00000348261;NM_021098.2
"Hyperaldosteronism, familial, type IV;Idiopathic generalized epilepsy"	NA	1512	D	N	CACNA1H	unknown	clinvar	unknown	Uncertain significance	0.000118	2	"Hyperaldosteronism, familial, type IV;Idiopathic generalized epilepsy"	unknown	NA	NA	0	0	VariationID_460117	CACNA1H:1512:D:N	ENST00000348261;NM_021098.2
DEE	NA	1512	D	N	CACNA1H	unknown	Heyneetal_panels	unknown	unknown	0.000118	unknown	DEE	unknown	NA	NA	0	0	Heyne_etal_bioRxiv2019	CACNA1H:1512:D:N	ENST00000348261;NM_021098.2
"Hyperaldosteronism, familial, type IV;Idiopathic generalized epilepsy"	NA	1519	V	I	CACNA1H	unknown	clinvar	unknown	Benign	0	2	"Hyperaldosteronism, familial, type IV;Idiopathic generalized epilepsy"	unknown	NA	NA	0	0	VariationID_460118	CACNA1H:1519:V:I	ENST00000348261;NM_021098.2
"Hyperaldosteronism, familial, type IV;Idiopathic generalized epilepsy"	NA	1520	D	N	CACNA1H	unknown	clinvar	unknown	Uncertain significance	4.89E-05	2	"Hyperaldosteronism, familial, type IV;Idiopathic generalized epilepsy"	unknown	NA	NA	0	0	VariationID_460119	CACNA1H:1520:D:N	ENST00000348261;NM_021098.2
not specified	NA	1529	P	L	CACNA1H	unknown	clinvar	unknown	Uncertain significance	0	2	not specified	unknown	NA	NA	0	0	VariationID_387613	CACNA1H:1529:P:L	ENST00000348261;NM_021098.2
Aldosteronism%2C primary%2C early-onset	NA	1549	M	I	CACNA1H	unknown	hgmd	unknown	DM	0	2	Aldosteronism%2C primary%2C early-onset	unknown	NA	NA	0	0	"2,772,921,627,729,210"	CACNA1H:1549:M:I	ENST00000348261;NM_021098.2
Primary hyperaldosteronism	NA	1549	M	V	CACNA1H	unknown	clinvar	unknown	Pathogenic	0	1	Primary hyperaldosteronism	unknown	NA	NA	0	0	VariationID_189779	CACNA1H:1549:M:V	ENST00000348261;NM_021098.2
Aldosteronism%2C primary	NA	1549	M	V	CACNA1H	unknown	hgmd	unknown	DM	0	2	Aldosteronism%2C primary	unknown	NA	NA	0	0	"259,077,362,725,864,000,000,000"	CACNA1H:1549:M:V	ENST00000348261;NM_021098.2
"Hyperaldosteronism, familial, type IV;Idiopathic generalized epilepsy"	NA	1551	V	M	CACNA1H	unknown	clinvar	unknown	Uncertain significance	5.28E-05	2	"Hyperaldosteronism, familial, type IV;Idiopathic generalized epilepsy"	unknown	NA	NA	0	0	VariationID_460122	CACNA1H:1551:V:M	ENST00000348261;NM_021098.2
DEE	NA	1562	R	Q	CACNA1H	unknown	Heyneetal_panels	unknown	unknown	1.22E-05	unknown	DEE	unknown	NA	NA	0	0	Heyne_etal_bioRxiv2019	CACNA1H:1562:R:Q	ENST00000348261;NM_021098.2
DEE	NA	1579	R	Q	CACNA1H	unknown	Heyneetal_panels	unknown	unknown	4.96E-05	unknown	DEE	unknown	NA	NA	0	0	Heyne_etal_bioRxiv2019	CACNA1H:1579:R:Q	ENST00000348261;NM_021098.2
DEE	NA	1580	R	H	CACNA1H	unknown	Heyneetal_panels	unknown	unknown	2.07E-05	unknown	DEE	unknown	NA	NA	0	0	Heyne_etal_bioRxiv2019	CACNA1H:1580:R:H	ENST00000348261;NM_021098.2
not specified	NA	1585	R	L	CACNA1H	unknown	clinvar	unknown	Uncertain significance	1.69E-05	2	not specified	unknown	NA	NA	0	0	VariationID_373122	CACNA1H:1585:R:L	ENST00000348261;NM_021098.2
"Hyperaldosteronism, familial, type IV;Idiopathic generalized epilepsy"	NA	1588	T	A	CACNA1H	unknown	clinvar	unknown	Uncertain significance	0	2	"Hyperaldosteronism, familial, type IV;Idiopathic generalized epilepsy"	unknown	NA	NA	0	0	VariationID_460124	CACNA1H:1588:T:A	ENST00000348261;NM_021098.2
DEE	NA	1597	R	Q	CACNA1H	unknown	Heyneetal_panels	unknown	unknown	0.0003743	unknown	DEE	unknown	NA	NA	0	0	Heyne_etal_bioRxiv2019	CACNA1H:1597:R:Q	ENST00000348261;NM_021098.2
DEE	NA	1600	Y	C	CACNA1H	unknown	Heyneetal_panels	unknown	unknown	0	unknown	DEE	unknown	NA	NA	0	0	Heyne_etal_bioRxiv2019	CACNA1H:1600:Y:C	ENST00000348261;NM_021098.2
"Hyperaldosteronism, familial, type IV;Idiopathic generalized epilepsy;not provided;not specified"	NA	1606	T	M	CACNA1H	unknown	clinvar	unknown	Benign/Likely benign	0.005025	3	"Hyperaldosteronism, familial, type IV;Idiopathic generalized epilepsy;not provided;not specified"	unknown	NA	NA	0	0	VariationID_96013	CACNA1H:1606:T:M	ENST00000348261;NM_021098.2
Idiopathic epilepsy%2C generalised	NA	1606	T	M	CACNA1H	unknown	hgmd	unknown	DM	0.005025	1	Idiopathic epilepsy%2C generalised	unknown	NA	NA	0	0	17696120	CACNA1H:1606:T:M	ENST00000348261;NM_021098.2
DEE	NA	1606	T	M	CACNA1H	unknown	Heyneetal_panels	unknown	unknown	0.005025	unknown	DEE	unknown	NA	NA	0	0	Heyne_etal_bioRxiv2019	CACNA1H:1606:T:M	ENST00000348261;NM_021098.2
"Hyperaldosteronism, familial, type IV;Idiopathic generalized epilepsy"	NA	1608	R	C	CACNA1H	unknown	clinvar	unknown	Uncertain significance	1.93E-05	2	"Hyperaldosteronism, familial, type IV;Idiopathic generalized epilepsy"	unknown	NA	NA	0	0	VariationID_460127	CACNA1H:1608:R:C	ENST00000348261;NM_021098.2
DEE	NA	1613	L	M	CACNA1H	unknown	Heyneetal_panels	unknown	unknown	0	unknown	DEE	unknown	NA	NA	0	0	Heyne_etal_bioRxiv2019	CACNA1H:1613:L:M	ENST00000348261;NM_021098.2
DEE	NA	1614	C	F	CACNA1H	unknown	Heyneetal_panels	unknown	unknown	0	unknown	DEE	unknown	NA	NA	0	0	Heyne_etal_bioRxiv2019	CACNA1H:1614:C:F	ENST00000348261;NM_021098.2
DEE	NA	1617	H	Y	CACNA1H	unknown	Heyneetal_panels	unknown	unknown	4.23E-05	unknown	DEE	unknown	NA	NA	0	0	Heyne_etal_bioRxiv2019	CACNA1H:1617:H:Y	ENST00000348261;NM_021098.2
not specified	NA	1619	L	F	CACNA1H	unknown	clinvar	unknown	Uncertain significance	0	2	not specified	unknown	NA	NA	0	0	VariationID_424098	CACNA1H:1619:L:F	ENST00000348261;NM_021098.2
DEE	NA	1620	D	N	CACNA1H	unknown	Heyneetal_panels	unknown	unknown	0	unknown	DEE	unknown	NA	NA	0	0	Heyne_etal_bioRxiv2019	CACNA1H:1620:D:N	ENST00000348261;NM_021098.2
"Hyperaldosteronism, familial, type IV;Idiopathic generalized epilepsy"	NA	1636	M	V	CACNA1H	unknown	clinvar	unknown	Uncertain significance	2.48E-05	2	"Hyperaldosteronism, familial, type IV;Idiopathic generalized epilepsy"	unknown	NA	NA	0	0	VariationID_460132	CACNA1H:1636:M:V	ENST00000348261;NM_021098.2
DEE	NA	1644	S	L	CACNA1H	unknown	Heyneetal_panels	unknown	unknown	8.73E-06	unknown	DEE	unknown	NA	NA	0	0	Heyne_etal_bioRxiv2019	CACNA1H:1644:S:L	ENST00000348261;NM_021098.2
"Hyperaldosteronism, familial, type IV;Idiopathic generalized epilepsy"	NA	1674	R	C	CACNA1H	unknown	clinvar	unknown	Uncertain significance	2.06E-05	2	"Hyperaldosteronism, familial, type IV;Idiopathic generalized epilepsy"	unknown	NA	NA	0	0	VariationID_460136	CACNA1H:1674:R:C	ENST00000348261;NM_021098.2
Epilepsy with auditory features	NA	1675	R	Q	CACNA1H	unknown	hgmd	unknown	DM	0.0001076	1	Epilepsy with auditory features	unknown	NA	NA	0	0	27066544	CACNA1H:1675:R:Q	ENST00000348261;NM_021098.2
DEE	NA	1675	R	Q	CACNA1H	unknown	Heyneetal_panels	unknown	unknown	0.0001076	unknown	DEE	unknown	NA	NA	0	0	Heyne_etal_bioRxiv2019	CACNA1H:1675:R:Q	ENST00000348261;NM_021098.2
DEE	NA	1687	A	T	CACNA1H	unknown	Heyneetal_panels	unknown	unknown	2.15E-05	unknown	DEE	unknown	NA	NA	0	0	Heyne_etal_bioRxiv2019	CACNA1H:1687:A:T	ENST00000348261;NM_021098.2
Amyotrophic lateral sclerosis	NA	1689	V	M	CACNA1H	unknown	hgmd	unknown	DM	1.72E-05	1	Amyotrophic lateral sclerosis	unknown	NA	NA	0	0	"257,732,952,733,165,000,000,000"	CACNA1H:1689:V:M	ENST00000348261;NM_021098.2
"Hyperaldosteronism, familial, type IV;Idiopathic generalized epilepsy;not provided"	NA	1705	A	T	CACNA1H	unknown	clinvar	unknown	Benign/Likely benign	0.005513	3	"Hyperaldosteronism, familial, type IV;Idiopathic generalized epilepsy;not provided"	unknown	NA	NA	0	0	VariationID_377230	CACNA1H:1705:A:T	ENST00000348261;NM_021098.2
Idiopathic epilepsy%2C generalised	NA	1705	A	T	CACNA1H	unknown	hgmd	unknown	DM	0.005513	1	Idiopathic epilepsy%2C generalised	unknown	NA	NA	0	0	"17,696,120,273,316,500,000,000,000,000,000"	CACNA1H:1705:A:T	ENST00000348261;NM_021098.2
DEE	NA	1705	A	T	CACNA1H	unknown	Heyneetal_panels	unknown	unknown	0.005513	unknown	DEE	unknown	NA	NA	0	0	Heyne_etal_bioRxiv2019	CACNA1H:1705:A:T	ENST00000348261;NM_021098.2
DEE	NA	1710	N	K	CACNA1H	unknown	Heyneetal_panels	unknown	unknown	0	unknown	DEE	unknown	NA	NA	0	0	Heyne_etal_bioRxiv2019	CACNA1H:1710:N:K	ENST00000348261;NM_021098.2
DEE	NA	1715	R	H	CACNA1H	unknown	Heyneetal_panels	unknown	unknown	4.53E-05	unknown	DEE	unknown	NA	NA	0	0	Heyne_etal_bioRxiv2019	CACNA1H:1715:R:H	ENST00000348261;NM_021098.2
DEE	NA	1721	R	H	CACNA1H	unknown	Heyneetal_panels	unknown	unknown	4.14E-05	unknown	DEE	unknown	NA	NA	0	0	Heyne_etal_bioRxiv2019	CACNA1H:1721:R:H	ENST00000348261;NM_021098.2
DEE	NA	1725	V	L	CACNA1H	unknown	Heyneetal_panels	unknown	unknown	1.67E-05	unknown	DEE	unknown	NA	NA	0	0	Heyne_etal_bioRxiv2019	CACNA1H:1725:V:L	ENST00000348261;NM_021098.2
"Hyperaldosteronism, familial, type IV;Idiopathic generalized epilepsy"	NA	1736	R	H	CACNA1H	unknown	clinvar	unknown	Uncertain significance	2.89E-05	2	"Hyperaldosteronism, familial, type IV;Idiopathic generalized epilepsy"	unknown	NA	NA	0	0	VariationID_460140	CACNA1H:1736:R:H	ENST00000348261;NM_021098.2
DEE	NA	1757	M	I	CACNA1H	unknown	Heyneetal_panels	unknown	unknown	0	unknown	DEE	unknown	NA	NA	0	0	Heyne_etal_bioRxiv2019	CACNA1H:1757:M:I	ENST00000348261;NM_021098.2
DEE	NA	1757	M	I	CACNA1H	unknown	Heyneetal_panels	unknown	unknown	0	unknown	DEE	unknown	NA	NA	0	0	Heyne_etal_bioRxiv2019	CACNA1H:1757:M:I	ENST00000348261;NM_021098.2
DEE	NA	1765	A	V	CACNA1H	unknown	Heyneetal_panels	unknown	unknown	1.82E-05	unknown	DEE	unknown	NA	NA	0	0	Heyne_etal_bioRxiv2019	CACNA1H:1765:A:V	ENST00000348261;NM_021098.2
DEE	NA	1781	P	R	CACNA1H	unknown	Heyneetal_panels	unknown	unknown	5.21E-05	unknown	DEE	unknown	NA	NA	0	0	Heyne_etal_bioRxiv2019	CACNA1H:1781:P:R	ENST00000348261;NM_021098.2
DEE	NA	1789	A	T	CACNA1H	unknown	Heyneetal_panels	unknown	unknown	8.67E-06	unknown	DEE	unknown	NA	NA	0	0	Heyne_etal_bioRxiv2019	CACNA1H:1789:A:T	ENST00000348261;NM_021098.2
DEE	NA	1793	N	S	CACNA1H	unknown	Heyneetal_panels	unknown	unknown	0.001216	unknown	DEE	unknown	NA	NA	0	0	Heyne_etal_bioRxiv2019	CACNA1H:1793:N:S	ENST00000348261;NM_021098.2
DEE	NA	1805	S	F	CACNA1H	unknown	Heyneetal_panels	unknown	unknown	0	unknown	DEE	unknown	NA	NA	0	0	Heyne_etal_bioRxiv2019	CACNA1H:1805:S:F	ENST00000348261;NM_021098.2
DEE	NA	1807	G	E	CACNA1H	unknown	Heyneetal_panels	unknown	unknown	0	unknown	DEE	unknown	NA	NA	0	0	Heyne_etal_bioRxiv2019	CACNA1H:1807:G:E	ENST00000348261;NM_021098.2
DEE	NA	1823	R	H	CACNA1H	unknown	Heyneetal_panels	unknown	unknown	0.0001067	unknown	DEE	unknown	NA	NA	0	0	Heyne_etal_bioRxiv2019	CACNA1H:1823:R:H	ENST00000348261;NM_021098.2
DEE	NA	1832	L	V	CACNA1H	unknown	Heyneetal_panels	unknown	unknown	0	unknown	DEE	unknown	NA	NA	0	0	Heyne_etal_bioRxiv2019	CACNA1H:1832:L:V	ENST00000348261;NM_021098.2
DEE	NA	1835	L	P	CACNA1H	unknown	Heyneetal_panels	unknown	unknown	0	unknown	DEE	unknown	NA	NA	0	0	Heyne_etal_bioRxiv2019	CACNA1H:1835:L:P	ENST00000348261;NM_021098.2
DEE	NA	1838	V	I	CACNA1H	unknown	Heyneetal_panels	unknown	unknown	7.11E-05	unknown	DEE	unknown	NA	NA	0	0	Heyne_etal_bioRxiv2019	CACNA1H:1838:V:I	ENST00000348261;NM_021098.2
CACNA1H-related disorder	NA	1870	A	T	CACNA1H	unknown	clinvar	unknown	not provided	0.0001906	1	CACNA1H-related disorder	unknown	NA	NA	0	0	VariationID_489389	CACNA1H:1870:A:T	ENST00000348261;NM_021098.2
DEE	NA	1871	R	Q	CACNA1H	unknown	Heyneetal_panels	unknown	unknown	0.05486	unknown	DEE	unknown	NA	NA	0	0	Heyne_etal_bioRxiv2019	CACNA1H:1871:R:Q	ENST00000348261;NM_021098.2
"Hyperaldosteronism, familial, type IV;Idiopathic generalized epilepsy"	NA	1874	A	V	CACNA1H	unknown	clinvar	unknown	Uncertain significance	0.0002559	2	"Hyperaldosteronism, familial, type IV;Idiopathic generalized epilepsy"	unknown	NA	NA	0	0	VariationID_460148	CACNA1H:1874:A:V	ENST00000348261;NM_021098.2
Autism spectrum disorder	NA	1874	A	V	CACNA1H	unknown	hgmd	unknown	DM	0.0002559	1	Autism spectrum disorder	unknown	NA	NA	0	0	16754686	CACNA1H:1874:A:V	ENST00000348261;NM_021098.2
DEE	NA	1879	E	D	CACNA1H	unknown	Heyneetal_panels	unknown	unknown	0	unknown	DEE	unknown	NA	NA	0	0	Heyne_etal_bioRxiv2019	CACNA1H:1879:E:D	ENST00000348261;NM_021098.2
DEE	NA	1885	A	V	CACNA1H	unknown	Heyneetal_panels	unknown	unknown	1.29E-05	unknown	DEE	unknown	NA	NA	0	0	Heyne_etal_bioRxiv2019	CACNA1H:1885:A:V	ENST00000348261;NM_021098.2
DEE	NA	1889	G	R	CACNA1H	unknown	Heyneetal_panels	unknown	unknown	2.60E-05	unknown	DEE	unknown	NA	NA	0	0	Heyne_etal_bioRxiv2019	CACNA1H:1889:G:R	ENST00000348261;NM_021098.2
not specified	NA	1890	S	R	CACNA1H	unknown	clinvar	unknown	Uncertain significance	0	2	not specified	unknown	NA	NA	0	0	VariationID_451019	CACNA1H:1890:S:R	ENST00000348261;NM_021098.2
DEE	NA	1892	R	H	CACNA1H	unknown	Heyneetal_panels	unknown	unknown	0.000334	unknown	DEE	unknown	NA	NA	0	0	Heyne_etal_bioRxiv2019	CACNA1H:1892:R:H	ENST00000348261;NM_021098.2
"Hyperaldosteronism, familial, type IV;Idiopathic generalized epilepsy"	NA	1892	R	L	CACNA1H	unknown	clinvar	unknown	Benign	0.001205	2	"Hyperaldosteronism, familial, type IV;Idiopathic generalized epilepsy"	unknown	NA	NA	0	0	VariationID_460151	CACNA1H:1892:R:L	ENST00000348261;NM_021098.2
DEE	NA	1892	R	L	CACNA1H	unknown	Heyneetal_panels	unknown	unknown	0.001205	unknown	DEE	unknown	NA	NA	0	0	Heyne_etal_bioRxiv2019	CACNA1H:1892:R:L	ENST00000348261;NM_021098.2
"Hyperaldosteronism, familial, type IV;Idiopathic generalized epilepsy"	NA	1899	P	L	CACNA1H	unknown	clinvar	unknown	Uncertain significance	0.0002848	2	"Hyperaldosteronism, familial, type IV;Idiopathic generalized epilepsy"	unknown	NA	NA	0	0	VariationID_460152	CACNA1H:1899:P:L	ENST00000348261;NM_021098.2
DEE	NA	1899	P	L	CACNA1H	unknown	Heyneetal_panels	unknown	unknown	0.0002848	unknown	DEE	unknown	NA	NA	0	0	Heyne_etal_bioRxiv2019	CACNA1H:1899:P:L	ENST00000348261;NM_021098.2
DEE	NA	1917	R	C	CACNA1H	unknown	Heyneetal_panels	unknown	unknown	0.00111	unknown	DEE	unknown	NA	NA	0	0	Heyne_etal_bioRxiv2019	CACNA1H:1917:R:C	ENST00000348261;NM_021098.2
"Hyperaldosteronism, familial, type IV;Idiopathic generalized epilepsy"	NA	1922	S	F	CACNA1H	unknown	clinvar	unknown	Uncertain significance	6.38E-06	2	"Hyperaldosteronism, familial, type IV;Idiopathic generalized epilepsy"	unknown	NA	NA	0	0	VariationID_460153	CACNA1H:1922:S:F	ENST00000348261;NM_021098.2
DEE	NA	1924	M	I	CACNA1H	unknown	Heyneetal_panels	unknown	unknown	0	unknown	DEE	unknown	NA	NA	0	0	Heyne_etal_bioRxiv2019	CACNA1H:1924:M:I	ENST00000348261;NM_021098.2
not specified	NA	1937	V	M	CACNA1H	unknown	clinvar	unknown	Uncertain significance	0.0001298	2	not specified	unknown	NA	NA	0	0	VariationID_279726	CACNA1H:1937:V:M	ENST00000348261;NM_021098.2
DEE	NA	1946	R	H	CACNA1H	unknown	Heyneetal_panels	unknown	unknown	4.13E-05	unknown	DEE	unknown	NA	NA	0	0	Heyne_etal_bioRxiv2019	CACNA1H:1946:R:H	ENST00000348261;NM_021098.2
"Hyperaldosteronism, familial, type IV;Idiopathic generalized epilepsy"	NA	1947	P	L	CACNA1H	unknown	clinvar	unknown	Benign	0.001241	2	"Hyperaldosteronism, familial, type IV;Idiopathic generalized epilepsy"	unknown	NA	NA	0	0	VariationID_460154	CACNA1H:1947:P:L	ENST00000348261;NM_021098.2
DEE	NA	1947	P	L	CACNA1H	unknown	Heyneetal_panels	unknown	unknown	0.001241	unknown	DEE	unknown	NA	NA	0	0	Heyne_etal_bioRxiv2019	CACNA1H:1947:P:L	ENST00000348261;NM_021098.2
Adenoma%2C aldosterone-producing	NA	1951	V	E	CACNA1H	unknown	hgmd	unknown	DM	9.69E-05	2	Adenoma%2C aldosterone-producing	unknown	NA	NA	0	0	"2,772,921,627,729,210"	CACNA1H:1951:V:E	ENST00000348261;NM_021098.2
"Hyperaldosteronism, familial, type IV;Idiopathic generalized epilepsy;not specified"	NA	1966	A	V	CACNA1H	unknown	clinvar	unknown	Benign	0.01698	3	"Hyperaldosteronism, familial, type IV;Idiopathic generalized epilepsy;not specified"	unknown	NA	NA	0	0	VariationID_166781	CACNA1H:1966:A:V	ENST00000348261;NM_021098.2
DEE	NA	1966	A	V	CACNA1H	unknown	Heyneetal_panels	unknown	unknown	0.01698	unknown	DEE	unknown	NA	NA	0	0	Heyne_etal_bioRxiv2019	CACNA1H:1966:A:V	ENST00000348261;NM_021098.2
Autism spectrum disorder	NA	1970	S	C	CACNA1H	unknown	hgmd	unknown	DM	0	1	Autism spectrum disorder	unknown	NA	NA	0	0	26637798	CACNA1H:1970:S:C	ENST00000348261;NM_021098.2
DEE	NA	1971	P	L	CACNA1H	unknown	Heyneetal_panels	unknown	unknown	0.0002546	unknown	DEE	unknown	NA	NA	0	0	Heyne_etal_bioRxiv2019	CACNA1H:1971:P:L	ENST00000348261;NM_021098.2
DEE	NA	1973	A	E	CACNA1H	unknown	Heyneetal_panels	unknown	unknown	0	unknown	DEE	unknown	NA	NA	0	0	Heyne_etal_bioRxiv2019	CACNA1H:1973:A:E	ENST00000348261;NM_021098.2
"Hyperaldosteronism, familial, type IV;Idiopathic generalized epilepsy;not specified"	NA	1974	E	G	CACNA1H	unknown	clinvar	unknown	Benign	0.03449	3	"Hyperaldosteronism, familial, type IV;Idiopathic generalized epilepsy;not specified"	unknown	NA	NA	0	0	VariationID_446956	CACNA1H:1974:E:G	ENST00000348261;NM_021098.2
"Hyperaldosteronism, familial, type IV;Idiopathic generalized epilepsy"	NA	1975	S	F	CACNA1H	unknown	clinvar	unknown	Likely benign	0.0001674	2	"Hyperaldosteronism, familial, type IV;Idiopathic generalized epilepsy"	unknown	NA	NA	0	0	VariationID_460156	CACNA1H:1975:S:F	ENST00000348261;NM_021098.2
DEE	NA	1995	L	F	CACNA1H	unknown	Heyneetal_panels	unknown	unknown	0.0001837	unknown	DEE	unknown	NA	NA	0	0	Heyne_etal_bioRxiv2019	CACNA1H:1995:L:F	ENST00000348261;NM_021098.2
DEE	NA	2001	R	G	CACNA1H	unknown	Heyneetal_panels	unknown	unknown	0	unknown	DEE	unknown	NA	NA	0	0	Heyne_etal_bioRxiv2019	CACNA1H:2001:R:G	ENST00000348261;NM_021098.2
DEE	NA	2001	R	Q	CACNA1H	unknown	Heyneetal_panels	unknown	unknown	0.0003027	unknown	DEE	unknown	NA	NA	0	0	Heyne_etal_bioRxiv2019	CACNA1H:2001:R:Q	ENST00000348261;NM_021098.2
DEE	NA	2005	R	C	CACNA1H	unknown	Heyneetal_panels	unknown	unknown	0.05662	unknown	DEE	unknown	NA	NA	0	0	Heyne_etal_bioRxiv2019	CACNA1H:2005:R:C	ENST00000348261;NM_021098.2
DEE	NA	2008	S	I	CACNA1H	unknown	Heyneetal_panels	unknown	unknown	9.82E-05	unknown	DEE	unknown	NA	NA	0	0	Heyne_etal_bioRxiv2019	CACNA1H:2008:S:I	ENST00000348261;NM_021098.2
"Hyperaldosteronism, familial, type IV;Idiopathic generalized epilepsy"	NA	2011	R	Q	CACNA1H	unknown	clinvar	unknown	Uncertain significance	5.01E-05	2	"Hyperaldosteronism, familial, type IV;Idiopathic generalized epilepsy"	unknown	NA	NA	0	0	VariationID_460158	CACNA1H:2011:R:Q	ENST00000348261;NM_021098.2
DEE	NA	2011	R	Q	CACNA1H	unknown	Heyneetal_panels	unknown	unknown	5.01E-05	unknown	DEE	unknown	NA	NA	0	0	Heyne_etal_bioRxiv2019	CACNA1H:2011:R:Q	ENST00000348261;NM_021098.2
"Hyperaldosteronism, familial, type IV;Idiopathic generalized epilepsy"	NA	2011	R	W	CACNA1H	unknown	clinvar	unknown	Uncertain significance	0.0001284	2	"Hyperaldosteronism, familial, type IV;Idiopathic generalized epilepsy"	unknown	NA	NA	0	0	VariationID_460157	CACNA1H:2011:R:W	ENST00000348261;NM_021098.2
DEE	NA	2011	R	W	CACNA1H	unknown	Heyneetal_panels	unknown	unknown	0.0001284	unknown	DEE	unknown	NA	NA	0	0	Heyne_etal_bioRxiv2019	CACNA1H:2011:R:W	ENST00000348261;NM_021098.2
DEE	NA	2026	G	R	CACNA1H	unknown	Heyneetal_panels	unknown	unknown	1.30E-05	unknown	DEE	unknown	NA	NA	0	0	Heyne_etal_bioRxiv2019	CACNA1H:2026:G:R	ENST00000348261;NM_021098.2
DEE	NA	2048	P	L	CACNA1H	unknown	Heyneetal_panels	unknown	unknown	2.90E-05	unknown	DEE	unknown	NA	NA	0	0	Heyne_etal_bioRxiv2019	CACNA1H:2048:P:L	ENST00000348261;NM_021098.2
DEE	NA	2050	T	N	CACNA1H	unknown	Heyneetal_panels	unknown	unknown	0	unknown	DEE	unknown	NA	NA	0	0	Heyne_etal_bioRxiv2019	CACNA1H:2050:T:N	ENST00000348261;NM_021098.2
DEE	NA	2052	G	E	CACNA1H	unknown	Heyneetal_panels	unknown	unknown	0	unknown	DEE	unknown	NA	NA	0	0	Heyne_etal_bioRxiv2019	CACNA1H:2052:G:E	ENST00000348261;NM_021098.2
not specified	NA	2060	R	H	CACNA1H	unknown	clinvar	unknown	Benign	0.1082	2	not specified	unknown	NA	NA	0	0	VariationID_96015	CACNA1H:2060:R:H	ENST00000348261;NM_021098.2
DEE	NA	2060	R	H	CACNA1H	unknown	Heyneetal_panels	unknown	unknown	0.1082	unknown	DEE	unknown	NA	NA	0	0	Heyne_etal_bioRxiv2019	CACNA1H:2060:R:H	ENST00000348261;NM_021098.2
DEE	NA	2066	S	T	CACNA1H	unknown	Heyneetal_panels	unknown	unknown	2.05E-05	unknown	DEE	unknown	NA	NA	0	0	Heyne_etal_bioRxiv2019	CACNA1H:2066:S:T	ENST00000348261;NM_021098.2
"Epilepsy, childhood absence 6;not specified"	NA	2077	R	H	CACNA1H	unknown	clinvar	unknown	Benign	0.6561	3	"Epilepsy, childhood absence 6;not specified"	unknown	NA	NA	0	0	VariationID_96016	CACNA1H:2077:R:H	ENST00000348261;NM_021098.2
DEE	NA	2082	R	Q	CACNA1H	unknown	Heyneetal_panels	unknown	unknown	6.30E-06	unknown	DEE	unknown	NA	NA	0	0	Heyne_etal_bioRxiv2019	CACNA1H:2082:R:Q	ENST00000348261;NM_021098.2
DEE	NA	2082	R	W	CACNA1H	unknown	Heyneetal_panels	unknown	unknown	5.07E-05	unknown	DEE	unknown	NA	NA	0	0	Heyne_etal_bioRxiv2019	CACNA1H:2082:R:W	ENST00000348261;NM_021098.2
Hyperaldosteronism%2C type II	NA	2083	P	L	CACNA1H	unknown	hgmd	unknown	DM	3.15E-05	2	Hyperaldosteronism%2C type II	unknown	NA	NA	0	0	"2,772,921,627,729,210"	CACNA1H:2083:P:L	ENST00000348261;NM_021098.2
"Hyperaldosteronism, familial, type IV;Idiopathic generalized epilepsy"	NA	2088	G	R	CACNA1H	unknown	clinvar	unknown	Uncertain significance	2.84E-05	2	"Hyperaldosteronism, familial, type IV;Idiopathic generalized epilepsy"	unknown	NA	NA	0	0	VariationID_460161	CACNA1H:2088:G:R	ENST00000348261;NM_021098.2
DEE	NA	2094	S	L	CACNA1H	unknown	Heyneetal_panels	unknown	unknown	4.04E-05	unknown	DEE	unknown	NA	NA	0	0	Heyne_etal_bioRxiv2019	CACNA1H:2094:S:L	ENST00000348261;NM_021098.2
DEE	NA	2098	D	E	CACNA1H	unknown	Heyneetal_panels	unknown	unknown	0	unknown	DEE	unknown	NA	NA	0	0	Heyne_etal_bioRxiv2019	CACNA1H:2098:D:E	ENST00000348261;NM_021098.2
"Hyperaldosteronism, familial, type IV;Idiopathic generalized epilepsy"	NA	2108	A	T	CACNA1H	unknown	clinvar	unknown	Likely benign	0.001471	2	"Hyperaldosteronism, familial, type IV;Idiopathic generalized epilepsy"	unknown	NA	NA	0	0	VariationID_460163	CACNA1H:2108:A:T	ENST00000348261;NM_021098.2
DEE	NA	2108	A	T	CACNA1H	unknown	Heyneetal_panels	unknown	unknown	0.001471	unknown	DEE	unknown	NA	NA	0	0	Heyne_etal_bioRxiv2019	CACNA1H:2108:A:T	ENST00000348261;NM_021098.2
DEE	NA	2108	A	V	CACNA1H	unknown	Heyneetal_panels	unknown	unknown	9.45E-06	unknown	DEE	unknown	NA	NA	0	0	Heyne_etal_bioRxiv2019	CACNA1H:2108:A:V	ENST00000348261;NM_021098.2
DEE	NA	2110	P	S	CACNA1H	unknown	Heyneetal_panels	unknown	unknown	5.66E-05	unknown	DEE	unknown	NA	NA	0	0	Heyne_etal_bioRxiv2019	CACNA1H:2110:P:S	ENST00000348261;NM_021098.2
DEE	NA	2115	A	T	CACNA1H	unknown	Heyneetal_panels	unknown	unknown	0	unknown	DEE	unknown	NA	NA	0	0	Heyne_etal_bioRxiv2019	CACNA1H:2115:A:T	ENST00000348261;NM_021098.2
"Hyperaldosteronism, familial, type IV;Idiopathic generalized epilepsy"	NA	2120	P	T	CACNA1H	unknown	clinvar	unknown	Uncertain significance	0	2	"Hyperaldosteronism, familial, type IV;Idiopathic generalized epilepsy"	unknown	NA	NA	0	0	VariationID_460165	CACNA1H:2120:P:T	ENST00000348261;NM_021098.2
DEE	NA	2121	E	K	CACNA1H	unknown	Heyneetal_panels	unknown	unknown	7.43E-05	unknown	DEE	unknown	NA	NA	0	0	Heyne_etal_bioRxiv2019	CACNA1H:2121:E:K	ENST00000348261;NM_021098.2
"Hyperaldosteronism, familial, type IV;Idiopathic generalized epilepsy"	NA	2128	G	D	CACNA1H	unknown	clinvar	unknown	Uncertain significance	1.09E-05	2	"Hyperaldosteronism, familial, type IV;Idiopathic generalized epilepsy"	unknown	NA	NA	0	0	VariationID_460166	CACNA1H:2128:G:D	ENST00000348261;NM_021098.2
DEE	NA	2128	G	D	CACNA1H	unknown	Heyneetal_panels	unknown	unknown	1.09E-05	unknown	DEE	unknown	NA	NA	0	0	Heyne_etal_bioRxiv2019	CACNA1H:2128:G:D	ENST00000348261;NM_021098.2
DEE	NA	2130	R	W	CACNA1H	unknown	Heyneetal_panels	unknown	unknown	3.87E-05	unknown	DEE	unknown	NA	NA	0	0	Heyne_etal_bioRxiv2019	CACNA1H:2130:R:W	ENST00000348261;NM_021098.2
DEE	NA	2140	A	T	CACNA1H	unknown	Heyneetal_panels	unknown	unknown	0.002566	unknown	DEE	unknown	NA	NA	0	0	Heyne_etal_bioRxiv2019	CACNA1H:2140:A:T	ENST00000348261;NM_021098.2
not specified	NA	2147	P	L	CACNA1H	unknown	clinvar	unknown	Uncertain significance	6.53E-05	2	not specified	unknown	NA	NA	0	0	VariationID_389769	CACNA1H:2147:P:L	ENST00000348261;NM_021098.2
DEE	NA	2147	P	L	CACNA1H	unknown	Heyneetal_panels	unknown	unknown	6.53E-05	unknown	DEE	unknown	NA	NA	0	0	Heyne_etal_bioRxiv2019	CACNA1H:2147:P:L	ENST00000348261;NM_021098.2
DEE	NA	2152	E	K	CACNA1H	unknown	Heyneetal_panels	unknown	unknown	0	unknown	DEE	unknown	NA	NA	0	0	Heyne_etal_bioRxiv2019	CACNA1H:2152:E:K	ENST00000348261;NM_021098.2
"Hyperaldosteronism, familial, type IV;Idiopathic generalized epilepsy"	NA	2163	G	A	CACNA1H	unknown	clinvar	unknown	Uncertain significance	0	2	"Hyperaldosteronism, familial, type IV;Idiopathic generalized epilepsy"	unknown	NA	NA	0	0	VariationID_460169	CACNA1H:2163:G:A	ENST00000348261;NM_021098.2
DEE	NA	2164	E	A	CACNA1H	unknown	Heyneetal_panels	unknown	unknown	6.33E-06	unknown	DEE	unknown	NA	NA	0	0	Heyne_etal_bioRxiv2019	CACNA1H:2164:E:A	ENST00000348261;NM_021098.2
DEE	NA	2173	P	S	CACNA1H	unknown	Heyneetal_panels	unknown	unknown	0.0005648	unknown	DEE	unknown	NA	NA	0	0	Heyne_etal_bioRxiv2019	CACNA1H:2173:P:S	ENST00000348261;NM_021098.2
DEE	NA	2181	A	V	CACNA1H	unknown	Heyneetal_panels	unknown	unknown	1.17E-05	unknown	DEE	unknown	NA	NA	0	0	Heyne_etal_bioRxiv2019	CACNA1H:2181:A:V	ENST00000348261;NM_021098.2
DEE	NA	2182	R	H	CACNA1H	unknown	Heyneetal_panels	unknown	unknown	0.0001634	unknown	DEE	unknown	NA	NA	0	0	Heyne_etal_bioRxiv2019	CACNA1H:2182:R:H	ENST00000348261;NM_021098.2
DEE	NA	2182	R	L	CACNA1H	unknown	Heyneetal_panels	unknown	unknown	5.84E-06	unknown	DEE	unknown	NA	NA	0	0	Heyne_etal_bioRxiv2019	CACNA1H:2182:R:L	ENST00000348261;NM_021098.2
"Hyperaldosteronism, familial, type IV;Idiopathic generalized epilepsy"	NA	2189	P	S	CACNA1H	unknown	clinvar	unknown	Uncertain significance	1.19E-05	2	"Hyperaldosteronism, familial, type IV;Idiopathic generalized epilepsy"	unknown	NA	NA	0	0	VariationID_460171	CACNA1H:2189:P:S	ENST00000348261;NM_021098.2
DD_noE	NA	2199	E	K	CACNA1H	unknown	Heyneetal_DNV	unknown	unknown	0	2	DD_noE	unknown	NA	NA	0	0	29942082	CACNA1H:2199:E:K	ENST00000348261;NM_021098.2
DEE	NA	2204	A	V	CACNA1H	unknown	Heyneetal_panels	unknown	unknown	5.50E-05	unknown	DEE	unknown	NA	NA	0	0	Heyne_etal_bioRxiv2019	CACNA1H:2204:A:V	ENST00000348261;NM_021098.2
DEE	NA	2205	R	W	CACNA1H	unknown	Heyneetal_panels	unknown	unknown	5.48E-05	unknown	DEE	unknown	NA	NA	0	0	Heyne_etal_bioRxiv2019	CACNA1H:2205:R:W	ENST00000348261;NM_021098.2
DEE	NA	2208	A	V	CACNA1H	unknown	Heyneetal_panels	unknown	unknown	0.0002178	unknown	DEE	unknown	NA	NA	0	0	Heyne_etal_bioRxiv2019	CACNA1H:2208:A:V	ENST00000348261;NM_021098.2
"Hyperaldosteronism, familial, type IV;Idiopathic generalized epilepsy"	NA	2209	A	P	CACNA1H	unknown	clinvar	unknown	Uncertain significance	0.0002407	2	"Hyperaldosteronism, familial, type IV;Idiopathic generalized epilepsy"	unknown	NA	NA	0	0	VariationID_460172	CACNA1H:2209:A:P	ENST00000348261;NM_021098.2
DEE	NA	2209	A	P	CACNA1H	unknown	Heyneetal_panels	unknown	unknown	0.0002407	unknown	DEE	unknown	NA	NA	0	0	Heyne_etal_bioRxiv2019	CACNA1H:2209:A:P	ENST00000348261;NM_021098.2
DEE	NA	2212	G	S	CACNA1H	unknown	Heyneetal_panels	unknown	unknown	5.90E-06	unknown	DEE	unknown	NA	NA	0	0	Heyne_etal_bioRxiv2019	CACNA1H:2212:G:S	ENST00000348261;NM_021098.2
"Hyperaldosteronism, familial, type IV;Idiopathic generalized epilepsy"	NA	2218	R	H	CACNA1H	unknown	clinvar	unknown	Likely benign	0.001531	2	"Hyperaldosteronism, familial, type IV;Idiopathic generalized epilepsy"	unknown	NA	NA	0	0	VariationID_460174	CACNA1H:2218:R:H	ENST00000348261;NM_021098.2
DEE	NA	2218	R	H	CACNA1H	unknown	Heyneetal_panels	unknown	unknown	0.001531	unknown	DEE	unknown	NA	NA	0	0	Heyne_etal_bioRxiv2019	CACNA1H:2218:R:H	ENST00000348261;NM_021098.2
not provided	NA	2238	S	L	CACNA1H	unknown	clinvar	unknown	Uncertain significance	2.26E-05	1	not provided	unknown	NA	NA	0	0	VariationID_493167	CACNA1H:2238:S:L	ENST00000348261;NM_021098.2
"Hyperaldosteronism, familial, type IV;Idiopathic generalized epilepsy"	NA	2240	A	T	CACNA1H	unknown	clinvar	unknown	Uncertain significance	0.0001263	2	"Hyperaldosteronism, familial, type IV;Idiopathic generalized epilepsy"	unknown	NA	NA	0	0	VariationID_460176	CACNA1H:2240:A:T	ENST00000348261;NM_021098.2
DEE	NA	2241	G	R	CACNA1H	unknown	Heyneetal_panels	unknown	unknown	0.0004706	unknown	DEE	unknown	NA	NA	0	0	Heyne_etal_bioRxiv2019	CACNA1H:2241:G:R	ENST00000348261;NM_021098.2
"Hyperaldosteronism, familial, type IV;Idiopathic generalized epilepsy"	NA	2250	R	H	CACNA1H	unknown	clinvar	unknown	Uncertain significance	4.29E-06	2	"Hyperaldosteronism, familial, type IV;Idiopathic generalized epilepsy"	unknown	NA	NA	0	0	VariationID_460178	CACNA1H:2250:R:H	ENST00000348261;NM_021098.2
"Hyperaldosteronism, familial, type IV;Idiopathic generalized epilepsy"	NA	2250	R	S	CACNA1H	unknown	clinvar	unknown	Uncertain significance	0	2	"Hyperaldosteronism, familial, type IV;Idiopathic generalized epilepsy"	unknown	NA	NA	0	0	VariationID_460177	CACNA1H:2250:R:S	ENST00000348261;NM_021098.2
DEE	NA	2250	R	S	CACNA1H	unknown	Heyneetal_panels	unknown	unknown	0	unknown	DEE	unknown	NA	NA	0	0	Heyne_etal_bioRxiv2019	CACNA1H:2250:R:S	ENST00000348261;NM_021098.2
DEE	NA	2262	T	A	CACNA1H	unknown	Heyneetal_panels	unknown	unknown	4.14E-06	unknown	DEE	unknown	NA	NA	0	0	Heyne_etal_bioRxiv2019	CACNA1H:2262:T:A	ENST00000348261;NM_021098.2
DEE	NA	2263	V	I	CACNA1H	unknown	Heyneetal_panels	unknown	unknown	1.24E-05	unknown	DEE	unknown	NA	NA	0	0	Heyne_etal_bioRxiv2019	CACNA1H:2263:V:I	ENST00000348261;NM_021098.2
DEE	NA	2283	D	V	CACNA1H	unknown	Heyneetal_panels	unknown	unknown	0.0003907	unknown	DEE	unknown	NA	NA	0	0	Heyne_etal_bioRxiv2019	CACNA1H:2283:D:V	ENST00000348261;NM_021098.2
DEE	NA	2289	T	I	CACNA1H	unknown	Heyneetal_panels	unknown	unknown	0	unknown	DEE	unknown	NA	NA	0	0	Heyne_etal_bioRxiv2019	CACNA1H:2289:T:I	ENST00000348261;NM_021098.2
DEE	NA	2299	A	V	CACNA1H	unknown	Heyneetal_panels	unknown	unknown	4.07E-06	unknown	DEE	unknown	NA	NA	0	0	Heyne_etal_bioRxiv2019	CACNA1H:2299:A:V	ENST00000348261;NM_021098.2
Abnormality of brain morphology	NA	2300	I	V	CACNA1H	unknown	clinvar	unknown	Likely pathogenic	6.10E-05	2	Abnormality of brain morphology	unknown	NA	NA	0	0	VariationID_402205	CACNA1H:2300:I:V	ENST00000348261;NM_021098.2
Intellectual disability%2C microcephaly and cortical atrophy	NA	2300	I	V	CACNA1H	unknown	hgmd	unknown	DM	6.10E-05	1	Intellectual disability%2C microcephaly and cortical atrophy	unknown	NA	NA	0	0	26539891	CACNA1H:2300:I:V	ENST00000348261;NM_021098.2
"Hyperaldosteronism, familial, type IV;Idiopathic generalized epilepsy"	NA	2312	M	V	CACNA1H	unknown	clinvar	unknown	Benign	0.001619	2	"Hyperaldosteronism, familial, type IV;Idiopathic generalized epilepsy"	unknown	NA	NA	0	0	VariationID_460180	CACNA1H:2312:M:V	ENST00000348261;NM_021098.2
DEE	NA	2312	M	V	CACNA1H	unknown	Heyneetal_panels	unknown	unknown	0.001619	unknown	DEE	unknown	NA	NA	0	0	Heyne_etal_bioRxiv2019	CACNA1H:2312:M:V	ENST00000348261;NM_021098.2
"Hyperaldosteronism, familial, type IV;Idiopathic generalized epilepsy"	NA	2315	G	S	CACNA1H	unknown	clinvar	unknown	Likely benign	0.0005007	2	"Hyperaldosteronism, familial, type IV;Idiopathic generalized epilepsy"	unknown	NA	NA	0	0	VariationID_460182	CACNA1H:2315:G:S	ENST00000348261;NM_021098.2
DEE	NA	2315	G	S	CACNA1H	unknown	Heyneetal_panels	unknown	unknown	0.0005007	unknown	DEE	unknown	NA	NA	0	0	Heyne_etal_bioRxiv2019	CACNA1H:2315:G:S	ENST00000348261;NM_021098.2
not provided	NA	2332	P	L	CACNA1H	unknown	clinvar	unknown	Uncertain significance	4.11E-06	1	not provided	unknown	NA	NA	0	0	VariationID_374416	CACNA1H:2332:P:L	ENST00000348261;NM_021098.2
DEE	NA	2332	P	L	CACNA1H	unknown	Heyneetal_panels	unknown	unknown	4.11E-06	unknown	DEE	unknown	NA	NA	0	0	Heyne_etal_bioRxiv2019	CACNA1H:2332:P:L	ENST00000348261;NM_021098.2
"Hyperaldosteronism, familial, type IV;Idiopathic generalized epilepsy"	NA	2353	V	M	CACNA1H	unknown	clinvar	unknown	Likely benign	0.0001171	2	"Hyperaldosteronism, familial, type IV;Idiopathic generalized epilepsy"	unknown	NA	NA	0	0	VariationID_460185	CACNA1H:2353:V:M	ENST00000348261;NM_021098.2
ID_noE	NA	407	R	W	CACNA1I	unknown	Heyneetal_DNV	unknown	unknown	0	2	ID_noE	unknown	NA	NA	0	0	29942082	CACNA1I:407:R:W	ENST00000402142;NM_021096.3
DD_noE	NA	723	A	V	CACNA1I	unknown	Heyneetal_DNV	unknown	unknown	1.80E-05	2	DD_noE	unknown	NA	NA	0	0	29942082	CACNA1I:723:A:V	ENST00000402142;NM_021096.3
Schizophrenia	NA	797	T	M	CACNA1I	unknown	hgmd	unknown	DM	4.84E-06	1	Schizophrenia	unknown	NA	NA	0	0	23911319	CACNA1I:797:T:M	ENST00000402142;NM_021096.3
not specified	NA	1306	I	T	CACNA1I	unknown	clinvar	unknown	Uncertain significance	0	2	not specified	unknown	NA	NA	0	0	VariationID_252734	CACNA1I:1306:I:T	ENST00000402142;NM_021096.3
Schizophrenia	NA	1346	R	H	CACNA1I	unknown	hgmd	unknown	DM	0	1	Schizophrenia	unknown	NA	NA	0	0	23911319	CACNA1I:1346:R:H	ENST00000402142;NM_021096.3
Rett-like syndrome	NA	1479	L	F	CACNA1I	unknown	hgmd	unknown	DM	0	1	Rett-like syndrome	unknown	NA	NA	0	0	27541642	CACNA1I:1479:L:F	ENST00000402142;NM_021096.3
Hypokalaemic_periodic_paralysis_Mal_hyperthermia	NA	31	L	F	CACNA1S	lof	clinvar	unknown	Uncertain significance	8.12E-05	2	Hypokalemic periodic paralysis 1;Malignant hyperthermia susceptibility type 5	unknown	NA	NA	0	0	VariationID_474008	CACNA1S:31:L:F	ENST00000362061;NM_000069.2
Hypokalaemic_periodic_paralysis_Mal_hyperthermia	NA	63	A	S	CACNA1S	lof	clinvar	unknown	Uncertain significance	0	2	Hypokalemic periodic paralysis;Malignant hyperthermia susceptibility	maf_pathogenic	NA	NA	0	0	VariationID_294785	CACNA1S:63:A:S	ENST00000362061;NM_000069.2
Hypokalaemic_periodic_paralysis_Mal_hyperthermia	NA	66	V	M	CACNA1S	lof	clinvar	unknown	Uncertain significance	0	2	Hypokalemic periodic paralysis;Malignant hyperthermia susceptibility	maf_pathogenic	NA	NA	0	0	VariationID_294784	CACNA1S:66:V:M	ENST00000362061;NM_000069.2
Hypokalaemic_periodic_paralysis_Mal_hyperthermia	NA	67	A	V	CACNA1S	lof	clinvar	unknown	Uncertain significance	0	2	Hypokalemic periodic paralysis 1;Malignant hyperthermia susceptibility type 5	maf_pathogenic	NA	NA	0	0	VariationID_473972	CACNA1S:67:A:V	ENST00000362061;NM_000069.2
Hypokalaemic_periodic_paralysis_Mal_hyperthermia	NA	69	A	G	CACNA1S	lof	clinvar	unknown	Benign/Likely benign	0.03654	3	Hypokalemic periodic paralysis;Hypokalemic periodic paralysis 1;Malignant hyperthermia susceptibility;Malignant hyperthermia susceptibility type 5;not specified	unknown	NA	NA	0	0	VariationID_254811	CACNA1S:69:A:G	ENST00000362061;NM_000069.2
Hypokalaemic_periodic_paralysis_Mal_hyperthermia	NA	69	A	G	CACNA1S	lof	hgmd	unknown	DM	0.03654	1	Malignant hyperthermia	unknown	NA	NA	0	0	28259615	CACNA1S:69:A:G	ENST00000362061;NM_000069.2
not specified	NA	70	V	M	CACNA1S	unknown	clinvar	unknown	Uncertain significance	0.0001828	2	not specified	unknown	NA	NA	0	0	VariationID_388920	CACNA1S:70:V:M	ENST00000362061;NM_000069.2
not specified	NA	88	K	E	CACNA1S	unknown	clinvar	unknown	Uncertain significance	0.0002355	2	not specified	unknown	NA	NA	0	0	VariationID_422981	CACNA1S:88:K:E	ENST00000362061;NM_000069.2
Myopathy	NA	100	E	K	CACNA1S	unknown	hgmd	(Likely)pathogenic	DM	0	2	Myopathy	maf_pathogenic	NA	NA	0	1	28012042	CACNA1S:100:E:K	ENST00000362061;NM_000069.2
Hypokalaemic_periodic_paralysis_Mal_hyperthermia	NA	119	R	P	CACNA1S	lof	clinvar	unknown	Uncertain significance	8.12E-06	2	Hypokalemic periodic paralysis;Malignant hyperthermia susceptibility	unknown	NA	NA	0	0	VariationID_294781	CACNA1S:119:R:P	ENST00000362061;NM_000069.2
Hypokalaemic_periodic_paralysis_Mal_hyperthermia	NA	128	T	S	CACNA1S	lof	clinvar	unknown	Benign/Likely benign	0.0005157	3	Hypokalemic periodic paralysis;Malignant hyperthermia susceptibility;not specified	unknown	NA	NA	0	0	VariationID_254832	CACNA1S:128:T:S	ENST00000362061;NM_000069.2
Hypokalaemic_periodic_paralysis_Mal_hyperthermia	NA	132	L	M	CACNA1S	lof	clinvar	unknown	Benign/Likely benign	0.001433	3	Hypokalemic periodic paralysis;Hypokalemic periodic paralysis 1;Malignant hyperthermia susceptibility;Malignant hyperthermia susceptibility type 5;not specified	unknown	NA	NA	0	0	VariationID_254833	CACNA1S:132:L:M	ENST00000362061;NM_000069.2
Hypokalaemic_periodic_paralysis_Mal_hyperthermia	NA	135	F	S	CACNA1S	lof	clinvar	unknown	Uncertain significance	0	2	Hypokalemic periodic paralysis 1;Malignant hyperthermia susceptibility type 5	maf_pathogenic	NA	NA	0	0	VariationID_473993	CACNA1S:135:F:S	ENST00000362061;NM_000069.2
Hypokalaemic_periodic_paralysis_Mal_hyperthermia	NA	154	S	G	CACNA1S	lof	clinvar	unknown	Likely benign	0.0001381	2	Hypokalemic periodic paralysis 1;Malignant hyperthermia susceptibility type 5	unknown	NA	NA	0	0	VariationID_473997	CACNA1S:154:S:G	ENST00000362061;NM_000069.2
not specified	NA	161	V	A	CACNA1S	unknown	clinvar	unknown	Uncertain significance	6.90E-05	2	not specified	unknown	NA	NA	0	0	VariationID_452195	CACNA1S:161:V:A	ENST00000362061;NM_000069.2
not specified	NA	161	V	I	CACNA1S	unknown	clinvar	unknown	Uncertain significance	4.06E-05	2	not specified	unknown	NA	NA	0	0	VariationID_384035	CACNA1S:161:V:I	ENST00000362061;NM_000069.2
not specified	NA	164	L	F	CACNA1S	unknown	clinvar	unknown	Uncertain significance	1.22E-05	2	not specified	unknown	NA	NA	0	0	VariationID_446963	CACNA1S:164:L:F	ENST00000362061;NM_000069.2
Hypokalaemic_periodic_paralysis_Mal_hyperthermia	NA	174	R	W	CACNA1S	lof	hgmd	unknown	DM	2.84E-05	2	Malignant hyperthermia	unknown	NA	NA	0	0	"198,251,592,366,383,000,000,000"	CACNA1S:174:R:W	ENST00000362061;NM_000069.2
Hypokalaemic_periodic_paralysis_Mal_hyperthermia	NA	176	V	L	CACNA1S	lof	clinvar	unknown	Uncertain significance	0	2	Malignant hyperthermia susceptibility type 5	maf_pathogenic	NA	NA	0	0	VariationID_374944	CACNA1S:176:V:L	ENST00000362061;NM_000069.2
Hypokalaemic_periodic_paralysis_Mal_hyperthermia	NA	177	S	L	CACNA1S	lof	clinvar	unknown	Conflicting interpretations of pathogenicity	0.0004307	0	Hypokalemic periodic paralysis;Malignant hyperthermia susceptibility;not specified	unknown	NA	NA	0	0	VariationID_199686	CACNA1S:177:S:L	ENST00000362061;NM_000069.2
Hypokalaemic_periodic_paralysis_Mal_hyperthermia	NA	200	A	T	CACNA1S	lof	clinvar	unknown	Conflicting interpretations of pathogenicity	5.69E-05	0	Hypokalemic periodic paralysis;Malignant hyperthermia;Malignant hyperthermia susceptibility	unknown	NA	NA	0	0	VariationID_294777	CACNA1S:200:A:T	ENST00000362061;NM_000069.2
Hypokalaemic_periodic_paralysis_Mal_hyperthermia	NA	207	V	I	CACNA1S	lof	clinvar	unknown	Uncertain significance	1.63E-05	3	Hypokalemic periodic paralysis 1;Malignant hyperthermia susceptibility type 5;not specified	unknown	NA	NA	0	0	VariationID_420411	CACNA1S:207:V:I	ENST00000362061;NM_000069.2
Hypokalaemic_periodic_paralysis_Mal_hyperthermia	NA	230	G	S	CACNA1S	lof	clinvar	unknown	Uncertain significance	4.06E-06	2	Hypokalemic periodic paralysis;Malignant hyperthermia susceptibility	maf_pathogenic	NA	NA	0	0	VariationID_294776	CACNA1S:230:G:S	ENST00000362061;NM_000069.2
not specified	NA	236	T	K	CACNA1S	unknown	clinvar	unknown	Uncertain significance	0	2	not specified	maf_pathogenic	NA	NA	0	0	VariationID_453092	CACNA1S:236:T:K	ENST00000362061;NM_000069.2
Hypokalaemic_periodic_paralysis_Mal_hyperthermia	NA	248	T	M	CACNA1S	lof	clinvar	unknown	Conflicting interpretations of pathogenicity	0.0002442	0	Hypokalemic periodic paralysis;Hypokalemic periodic paralysis 1;Malignant hyperthermia susceptibility;Malignant hyperthermia susceptibility type 5	unknown	NA	NA	0	0	VariationID_294774	CACNA1S:248:T:M	ENST00000362061;NM_000069.2
Hypokalaemic_periodic_paralysis_Mal_hyperthermia	NA	258	G	D	CACNA1S	lof	clinvar	unknown	Benign/Likely benign	0.007883	3	Hypokalemic periodic paralysis;Hypokalemic periodic paralysis 1;Malignant hyperthermia susceptibility;Malignant hyperthermia susceptibility type 5;not specified	unknown	NA	NA	0	0	VariationID_254853	CACNA1S:258:G:D	ENST00000362061;NM_000069.2
Hypokalaemic_periodic_paralysis_Mal_hyperthermia	NA	258	G	S	CACNA1S	lof	clinvar	unknown	Uncertain significance	0	2	Hypokalemic periodic paralysis;Malignant hyperthermia susceptibility	maf_pathogenic	NA	NA	0	0	VariationID_294773	CACNA1S:258:G:S	ENST00000362061;NM_000069.2
Hypokalaemic_periodic_paralysis_Mal_hyperthermia	NA	258	G	V	CACNA1S	lof	clinvar	unknown	Conflicting interpretations of pathogenicity	0.0003291	0	Hypokalemic periodic paralysis 1;Malignant hyperthermia susceptibility type 5;not provided	unknown	NA	NA	0	0	VariationID_445303	CACNA1S:258:G:V	ENST00000362061;NM_000069.2
Myopathy	NA	275	F	L	CACNA1S	unknown	hgmd	unknown	DM	2.84E-05	2	Myopathy	unknown	NA	NA	0	0	28012042	CACNA1S:275:F:L	ENST00000362061;NM_000069.2
Hypokalaemic_periodic_paralysis_Mal_hyperthermia	NA	297	V	I	CACNA1S	lof	clinvar	unknown	Uncertain significance	3.25E-05	2	Hypokalemic periodic paralysis;Malignant hyperthermia susceptibility	unknown	NA	NA	0	0	VariationID_294772	CACNA1S:297:V:I	ENST00000362061;NM_000069.2
Hypokalaemic_periodic_paralysis_Mal_hyperthermia	NA	299	Y	H	CACNA1S	lof	clinvar	unknown	Benign/Likely benign	0.001662	3	Hypokalemic periodic paralysis;Hypokalemic periodic paralysis 1;Malignant hyperthermia susceptibility;Malignant hyperthermia susceptibility type 5;not provided;not specified	unknown	NA	NA	0	0	VariationID_254855	CACNA1S:299:Y:H	ENST00000362061;NM_000069.2
Hypokalaemic_periodic_paralysis_Mal_hyperthermia	NA	300	W	R	CACNA1S	lof	clinvar	unknown	Uncertain significance	4.88E-05	2	Hypokalemic periodic paralysis 1;Malignant hyperthermia susceptibility type 5	unknown	NA	NA	0	0	VariationID_474007	CACNA1S:300:W:R	ENST00000362061;NM_000069.2
Hypokalaemic_periodic_paralysis_Mal_hyperthermia	NA	364	R	Q	CACNA1S	lof	clinvar	unknown	Uncertain significance	4.47E-05	2	Hypokalemic periodic paralysis 1;Malignant hyperthermia susceptibility type 5	unknown	NA	NA	0	0	VariationID_473963	CACNA1S:364:R:Q	ENST00000362061;NM_000069.2
not specified	NA	389	D	V	CACNA1S	unknown	clinvar	unknown	Uncertain significance	0.0001473	2	not specified	unknown	NA	NA	0	0	VariationID_373207	CACNA1S:389:D:V	ENST00000362061;NM_000069.2
Hypokalaemic_periodic_paralysis_Mal_hyperthermia	NA	398	L	Q	CACNA1S	lof	clinvar	unknown	Uncertain significance	0	2	Malignant hyperthermia	maf_pathogenic	NA	NA	0	0	VariationID_252460	CACNA1S:398:L:Q	ENST00000362061;NM_000069.2
not specified	NA	419	R	H	CACNA1S	unknown	clinvar	unknown	Uncertain significance	3.66E-05	2	not specified	unknown	NA	NA	0	0	VariationID_451262	CACNA1S:419:R:H	ENST00000362061;NM_000069.2
Hypokalaemic_periodic_paralysis_Mal_hyperthermia	NA	434	F	S	CACNA1S	lof	clinvar	unknown	Uncertain significance	0.0006538	2	Hypokalemic periodic paralysis;Malignant hyperthermia susceptibility	unknown	NA	NA	0	0	VariationID_294768	CACNA1S:434:F:S	ENST00000362061;NM_000069.2
Hypokalaemic_periodic_paralysis_Mal_hyperthermia	NA	451	S	L	CACNA1S	lof	clinvar	unknown	Uncertain significance	5.28E-05	3	Hypokalemic periodic paralysis;Malignant hyperthermia susceptibility;not specified	unknown	NA	NA	0	0	VariationID_294767	CACNA1S:451:S:L	ENST00000362061;NM_000069.2
not specified	NA	457	P	L	CACNA1S	unknown	clinvar	unknown	Uncertain significance	0	2	not specified	maf_pathogenic	NA	NA	0	0	VariationID_432592	CACNA1S:457:P:L	ENST00000362061;NM_000069.2
not specified	NA	457	P	S	CACNA1S	unknown	clinvar	unknown	Uncertain significance	4.06E-06	2	not specified	maf_pathogenic	NA	NA	0	0	VariationID_423703	CACNA1S:457:P:S	ENST00000362061;NM_000069.2
Hypokalaemic_periodic_paralysis_Mal_hyperthermia	NA	458	L	H	CACNA1S	lof	clinvar	unknown	Benign	0.2401	3	Hypokalemic periodic paralysis;Hypokalemic periodic paralysis 1;Malignant hyperthermia susceptibility;Malignant hyperthermia susceptibility type 5;not specified	unknown	NA	NA	0	0	VariationID_254789	CACNA1S:458:L:H	ENST00000362061;NM_000069.2
not specified	NA	461	T	N	CACNA1S	unknown	clinvar	unknown	Uncertain significance	1.22E-05	2	not specified	unknown	NA	NA	0	0	VariationID_393259	CACNA1S:461:T:N	ENST00000362061;NM_000069.2
not specified	NA	470	V	L	CACNA1S	unknown	clinvar	unknown	Uncertain significance	0	2	not specified	maf_pathogenic	NA	NA	0	0	VariationID_429471	CACNA1S:470:V:L	ENST00000362061;NM_000069.2
not specified	NA	498	R	C	CACNA1S	unknown	clinvar	unknown	Uncertain significance	2.84E-05	2	not specified	unknown	NA	NA	0	0	VariationID_446957	CACNA1S:498:R:C	ENST00000362061;NM_000069.2
not provided	NA	498	R	H	CACNA1S	unknown	clinvar	unknown	Uncertain significance	0.0001827	1	not provided	unknown	NA	NA	0	0	VariationID_424926	CACNA1S:498:R:H	ENST00000362061;NM_000069.2
Exertional heat illness	NA	498	R	H	CACNA1S	unknown	hgmd	unknown	DM	0.0001827	1	Exertional heat illness	unknown	NA	NA	0	0	25658027	CACNA1S:498:R:H	ENST00000362061;NM_000069.2
Hypokalaemic_periodic_paralysis_Mal_hyperthermia	NA	498	R	L	CACNA1S	lof	clinvar	unknown	Conflicting interpretations of pathogenicity	0.0005888	0	Hypokalemic periodic paralysis;Hypokalemic periodic paralysis 1;Malignant hyperthermia susceptibility;Malignant hyperthermia susceptibility type 5;Malignant hyperthermia susceptibility type 5;not specified	unknown	NA	NA	0	0	VariationID_279727	CACNA1S:498:R:L	ENST00000362061;NM_000069.2
Takotsubo (stress) cardiomyopathy	NA	498	R	L	CACNA1S	unknown	hgmd	unknown	DM	0.0005888	1	Takotsubo (stress) cardiomyopathy	unknown	NA	NA	0	0	"2,513,221,425,735,680"	CACNA1S:498:R:L	ENST00000362061;NM_000069.2
not specified	NA	501	C	F	CACNA1S	unknown	clinvar	unknown	Uncertain significance	1.22E-05	2	not specified	unknown	NA	NA	0	0	VariationID_446958	CACNA1S:501:C:F	ENST00000362061;NM_000069.2
Hypokalaemic_periodic_paralysis_Mal_hyperthermia	NA	516	S	L	CACNA1S	lof	clinvar	unknown	Benign/Likely benign	0.002014	3	Hypokalemic periodic paralysis;Hypokalemic periodic paralysis 1;Malignant hyperthermia susceptibility;Malignant hyperthermia susceptibility type 5;not specified	unknown	NA	NA	0	0	VariationID_225281	CACNA1S:516:S:L	ENST00000362061;NM_000069.2
Hypokalaemic_periodic_paralysis_Mal_hyperthermia	NA	528	R	C	CACNA1S	lof	hgmd	unknown	DM	8.13E-06	2	Hypokalaemic periodic paralysis	unknown	NA	NA	0	0	25430699	CACNA1S:528:R:C	ENST00000362061;NM_000069.2
Hypokalaemic_periodic_paralysis_Mal_hyperthermia	NA	528	R	G	CACNA1S	lof	clinvar	unknown	Pathogenic	0	1	Hypokalemic periodic paralysis 1	maf_pathogenic	NA	NA	0	0	VariationID_21034	CACNA1S:528:R:G	ENST00000362061;NM_000069.2
Hypokalaemic_periodic_paralysis_Mal_hyperthermia	NA	528	R	G	CACNA1S	lof	hgmd	(Likely)pathogenic	DM	0	2	Hypokalaemic periodic paralysis	maf_pathogenic	NA	NA	1	1	"1,572,630,619,822,440"	CACNA1S:528:R:G	ENST00000362061;NM_000069.2
Hypokalaemic_periodic_paralysis_Mal_hyperthermia	NA	528	R	H	CACNA1S	lof	clinvar	(Likely)pathogenic	Pathogenic	0	3	Hypokalemic periodic paralysis 1;not provided	maf_pathogenic	NA	NA	1	1	VariationID_17625	CACNA1S:528:R:H	ENST00000362061;NM_000069.2
Hypokalaemic_periodic_paralysis_Mal_hyperthermia	NA	528	R	H	CACNA1S	lof	hgmd	(Likely)pathogenic	DM	0	2	Hypokalaemic periodic paralysis	maf_pathogenic	NA	NA	1	1	"7,987,325,110,348,740,000,000,000,000,000,000,000,000,000,000,000,000,000,000,000,000,000,000,000,000"	CACNA1S:528:R:H	ENST00000362061;NM_000069.2
Hypokalaemic_periodic_paralysis_Mal_hyperthermia	NA	528	R	L	CACNA1S	lof	clinvar	unknown	Uncertain significance	1.22E-05	2	Hypokalemic periodic paralysis 1;Malignant hyperthermia susceptibility type 5	unknown	NA	NA	0	0	VariationID_473965	CACNA1S:528:R:L	ENST00000362061;NM_000069.2
Hypokalaemic_periodic_paralysis_Mal_hyperthermia	NA	543	T	M	CACNA1S	lof	clinvar	unknown	Uncertain significance	3.25E-05	2	Hypokalemic periodic paralysis;Malignant hyperthermia susceptibility	unknown	NA	NA	0	0	VariationID_294763	CACNA1S:543:T:M	ENST00000362061;NM_000069.2
Hypokalaemic_periodic_paralysis_Mal_hyperthermia	NA	557	R	H	CACNA1S	lof	clinvar	unknown	Benign/Likely benign	0.001527	3	Hypokalemic periodic paralysis;Hypokalemic periodic paralysis 1;Malignant hyperthermia susceptibility;Malignant hyperthermia susceptibility type 5;not specified	unknown	NA	NA	0	0	VariationID_294761	CACNA1S:557:R:H	ENST00000362061;NM_000069.2
Rhabdomyolysis	NA	560	A	S	CACNA1S	unknown	hgmd	(Likely)pathogenic	DM	0	2	Rhabdomyolysis	maf_pathogenic	NA	NA	0	1	28779239	CACNA1S:560:A:S	ENST00000362061;NM_000069.2
Hypokalaemic_periodic_paralysis_Mal_hyperthermia	NA	560	A	T	CACNA1S	lof	clinvar	unknown	Uncertain significance	2.44E-05	2	Hypokalemic periodic paralysis;Malignant hyperthermia susceptibility	unknown	NA	NA	0	0	VariationID_294760	CACNA1S:560:A:T	ENST00000362061;NM_000069.2
Hypokalaemic_periodic_paralysis_Mal_hyperthermia	NA	571	V	I	CACNA1S	lof	clinvar	unknown	Benign/Likely benign	0.0005035	3	Hypokalemic periodic paralysis;Hypokalemic periodic paralysis 1;Malignant hyperthermia susceptibility;Malignant hyperthermia susceptibility type 5;not provided;not specified	unknown	NA	NA	0	0	VariationID_254802	CACNA1S:571:V:I	ENST00000362061;NM_000069.2
Hypokalaemic_periodic_paralysis_Mal_hyperthermia	NA	582	G	A	CACNA1S	lof	clinvar	unknown	Uncertain significance	7.72E-05	2	Hypokalemic periodic paralysis;Malignant hyperthermia susceptibility	unknown	NA	NA	0	0	VariationID_294758	CACNA1S:582:G:A	ENST00000362061;NM_000069.2
Hypokalaemic_periodic_paralysis_Mal_hyperthermia	NA	594	R	C	CACNA1S	lof	clinvar	unknown	Benign/Likely benign	0.0005847	3	Hypokalemic periodic paralysis;Hypokalemic periodic paralysis 1;Malignant hyperthermia susceptibility;Malignant hyperthermia susceptibility type 5	unknown	NA	NA	0	0	VariationID_294757	CACNA1S:594:R:C	ENST00000362061;NM_000069.2
Hypokalaemic_periodic_paralysis_Mal_hyperthermia	NA	594	R	H	CACNA1S	lof	clinvar	unknown	Uncertain significance	1.62E-05	2	Hypokalemic periodic paralysis 1;Malignant hyperthermia susceptibility type 5	unknown	NA	NA	0	0	VariationID_473967	CACNA1S:594:R:H	ENST00000362061;NM_000069.2
Hypokalaemic_periodic_paralysis_Mal_hyperthermia	NA	605	I	V	CACNA1S	lof	clinvar	unknown	Likely benign	5.69E-05	2	Hypokalemic periodic paralysis;Malignant hyperthermia susceptibility	unknown	NA	NA	0	0	VariationID_294756	CACNA1S:605:I:V	ENST00000362061;NM_000069.2
Hypokalaemic_periodic_paralysis_Mal_hyperthermia	NA	606	S	N	CACNA1S	lof	clinvar	unknown	Benign/Likely benign	0.008186	3	Hypokalemic periodic paralysis;Hypokalemic periodic paralysis 1;Malignant hyperthermia susceptibility;Malignant hyperthermia susceptibility type 5;not specified	unknown	NA	NA	0	0	VariationID_254803	CACNA1S:606:S:N	ENST00000362061;NM_000069.2
Hypokalaemic_periodic_paralysis_Mal_hyperthermia	NA	606	S	N	CACNA1S	lof	hgmd	unknown	DM	0.008186	1	Malignant hyperthermia	unknown	NA	NA	0	0	"2,565,802,727,153,390"	CACNA1S:606:S:N	ENST00000362061;NM_000069.2
Hypokalaemic_periodic_paralysis_Mal_hyperthermia	NA	618	S	A	CACNA1S	lof	clinvar	unknown	Uncertain significance	2.03E-05	2	Hypokalemic periodic paralysis 1;Malignant hyperthermia susceptibility type 5	unknown	NA	NA	0	0	VariationID_473968	CACNA1S:618:S:A	ENST00000362061;NM_000069.2
not specified	NA	628	G	S	CACNA1S	unknown	clinvar	unknown	Uncertain significance	8.12E-06	2	not specified	unknown	NA	NA	0	0	VariationID_422240	CACNA1S:628:G:S	ENST00000362061;NM_000069.2
Hypokalaemic_periodic_paralysis_Mal_hyperthermia	NA	629	G	R	CACNA1S	lof	clinvar	unknown	Likely benign	5.28E-05	2	Hypokalemic periodic paralysis;Malignant hyperthermia susceptibility	unknown	NA	NA	0	0	VariationID_294754	CACNA1S:629:G:R	ENST00000362061;NM_000069.2
not specified	NA	635	M	K	CACNA1S	unknown	clinvar	unknown	Uncertain significance	4.06E-05	2	not specified	unknown	NA	NA	0	0	VariationID_429388	CACNA1S:635:M:K	ENST00000362061;NM_000069.2
Hypokalaemic_periodic_paralysis_Mal_hyperthermia	NA	635	M	V	CACNA1S	lof	clinvar	unknown	Likely benign	0.0005116	3	Hypokalemic periodic paralysis;Hypokalemic periodic paralysis 1;Malignant hyperthermia susceptibility;Malignant hyperthermia susceptibility type 5;not specified	unknown	NA	NA	0	0	VariationID_294753	CACNA1S:635:M:V	ENST00000362061;NM_000069.2
Hypokalaemic_periodic_paralysis_Mal_hyperthermia	NA	649	N	H	CACNA1S	lof	clinvar	unknown	Uncertain significance	0.0001137	2	Hypokalemic periodic paralysis;Malignant hyperthermia susceptibility	unknown	NA	NA	0	0	VariationID_294752	CACNA1S:649:N:H	ENST00000362061;NM_000069.2
Hypokalaemic_periodic_paralysis_Mal_hyperthermia	NA	661	V	M	CACNA1S	lof	clinvar	unknown	Uncertain significance	4.07E-06	2	Hypokalemic periodic paralysis 1;Malignant hyperthermia susceptibility type 5	maf_pathogenic	NA	NA	0	0	VariationID_473970	CACNA1S:661:V:M	ENST00000362061;NM_000069.2
Hypokalaemic_periodic_paralysis_Mal_hyperthermia	NA	666	E	K	CACNA1S	lof	clinvar	unknown	Uncertain significance	1.63E-05	2	Hypokalemic periodic paralysis 1;Malignant hyperthermia susceptibility type 5	unknown	NA	NA	0	0	VariationID_473971	CACNA1S:666:E:K	ENST00000362061;NM_000069.2
Hypokalaemic_periodic_paralysis_Mal_hyperthermia	NA	683	R	C	CACNA1S	lof	clinvar	unknown	Benign/Likely benign	0.002393	3	Hypokalemic periodic paralysis;Hypokalemic periodic paralysis 1;Malignant hyperthermia;Malignant hyperthermia susceptibility;Malignant hyperthermia susceptibility type 5;not specified	unknown	NA	NA	0	0	VariationID_199685	CACNA1S:683:R:C	ENST00000362061;NM_000069.2
Exertional heat illness	NA	683	R	C	CACNA1S	unknown	hgmd	unknown	DM	0.002393	1	Exertional heat illness	unknown	NA	NA	0	0	25658027	CACNA1S:683:R:C	ENST00000362061;NM_000069.2
not specified	NA	683	R	H	CACNA1S	unknown	clinvar	unknown	Uncertain significance	3.66E-05	2	not specified	unknown	NA	NA	0	0	VariationID_429405	CACNA1S:683:R:H	ENST00000362061;NM_000069.2
not specified	NA	700	T	M	CACNA1S	unknown	clinvar	unknown	Uncertain significance	0.0001827	2	not specified	unknown	NA	NA	0	0	VariationID_422578	CACNA1S:700:T:M	ENST00000362061;NM_000069.2
Hypokalaemic_periodic_paralysis_Mal_hyperthermia	NA	701	M	I	CACNA1S	lof	clinvar	unknown	Uncertain significance	0	2	Hypokalemic periodic paralysis 1;Malignant hyperthermia susceptibility type 5	maf_pathogenic	NA	NA	0	0	VariationID_473973	CACNA1S:701:M:I	ENST00000362061;NM_000069.2
Myopathy	NA	742	P	Q	CACNA1S	unknown	hgmd	(Likely)pathogenic	DM	0	2	Myopathy	maf_pathogenic	NA	NA	0	1	28012042	CACNA1S:742:P:Q	ENST00000362061;NM_000069.2
Myopathy	NA	742	P	S	CACNA1S	unknown	hgmd	(Likely)pathogenic	DM	0	2	Myopathy	maf_pathogenic	NA	NA	0	1	28012042	CACNA1S:742:P:S	ENST00000362061;NM_000069.2
not specified	NA	789	R	C	CACNA1S	unknown	clinvar	unknown	Uncertain significance	1.34E-05	2	not specified	unknown	NA	NA	0	0	VariationID_389230	CACNA1S:789:R:C	ENST00000362061;NM_000069.2
not specified	NA	794	R	H	CACNA1S	unknown	clinvar	unknown	Uncertain significance	0.0001673	2	not specified	unknown	NA	NA	0	0	VariationID_452623	CACNA1S:794:R:H	ENST00000362061;NM_000069.2
not specified	NA	803	N	D	CACNA1S	unknown	clinvar	unknown	Uncertain significance	1.71E-05	2	not specified	unknown	NA	NA	0	0	VariationID_450854	CACNA1S:803:N:D	ENST00000362061;NM_000069.2
Hypokalaemic_periodic_paralysis_Mal_hyperthermia	NA	807	L	F	CACNA1S	lof	clinvar	unknown	Uncertain significance	1.07E-05	2	Hypokalemic periodic paralysis;Malignant hyperthermia susceptibility	unknown	NA	NA	0	0	VariationID_294746	CACNA1S:807:L:F	ENST00000362061;NM_000069.2
Hypokalaemic_periodic_paralysis_Mal_hyperthermia	NA	814	A	T	CACNA1S	lof	clinvar	unknown	Likely benign	0.001212	3	Hypokalemic periodic paralysis;Hypokalemic periodic paralysis 1;Malignant hyperthermia susceptibility;Malignant hyperthermia susceptibility type 5;not specified	unknown	NA	NA	0	0	VariationID_294744	CACNA1S:814:A:T	ENST00000362061;NM_000069.2
Takotsubo (stress) cardiomyopathy	NA	814	A	T	CACNA1S	unknown	hgmd	unknown	DM	0.001212	1	Takotsubo (stress) cardiomyopathy	unknown	NA	NA	0	0	"251,322,142,573,568,000,000,000"	CACNA1S:814:A:T	ENST00000362061;NM_000069.2
Hypokalaemic_periodic_paralysis_Mal_hyperthermia	NA	823	R	W	CACNA1S	lof	clinvar	unknown	Uncertain significance	6.38E-05	2	Hypokalemic periodic paralysis 1;Malignant hyperthermia susceptibility type 5	unknown	NA	NA	0	0	VariationID_473977	CACNA1S:823:R:W	ENST00000362061;NM_000069.2
Hypokalaemic_periodic_paralysis_Mal_hyperthermia	NA	827	M	T	CACNA1S	lof	clinvar	unknown	Benign/Likely benign	0.002573	3	Hypokalemic periodic paralysis;Hypokalemic periodic paralysis 1;Malignant hyperthermia susceptibility;Malignant hyperthermia susceptibility type 5;not specified	unknown	NA	NA	0	0	VariationID_254816	CACNA1S:827:M:T	ENST00000362061;NM_000069.2
Hypokalaemic_periodic_paralysis_Mal_hyperthermia	NA	854	Y	S	CACNA1S	lof	clinvar	unknown	Uncertain significance	0	2	Hypokalemic periodic paralysis;Malignant hyperthermia susceptibility	maf_pathogenic	NA	NA	0	0	VariationID_294743	CACNA1S:854:Y:S	ENST00000362061;NM_000069.2
not specified	NA	861	G	A	CACNA1S	unknown	clinvar	unknown	Uncertain significance	2.44E-05	2	not specified	unknown	NA	NA	0	0	VariationID_385304	CACNA1S:861:G:A	ENST00000362061;NM_000069.2
Hypokalaemic_periodic_paralysis_Mal_hyperthermia	NA	865	R	H	CACNA1S	lof	clinvar	unknown	Likely benign	0.0001219	2	Hypokalemic periodic paralysis;Malignant hyperthermia susceptibility	unknown	NA	NA	0	0	VariationID_294742	CACNA1S:865:R:H	ENST00000362061;NM_000069.2
Hypokalaemic_periodic_paralysis_Mal_hyperthermia	NA	876	V	E	CACNA1S	lof	clinvar	unknown	Pathogenic	0	1	Hypokalemic periodic paralysis 1	maf_pathogenic	NA	NA	0	0	VariationID_17631	CACNA1S:876:V:E	ENST00000362061;NM_000069.2
Hypokalaemic_periodic_paralysis_Mal_hyperthermia	NA	876	V	E	CACNA1S	lof	hgmd	(Likely)pathogenic	DM	0	2	Hypokalaemic periodic paralysis	maf_pathogenic	NA	NA	1	1	"1,977,949,923,948,430"	CACNA1S:876:V:E	ENST00000362061;NM_000069.2
Hypokalaemic_periodic_paralysis_Mal_hyperthermia	NA	897	R	K	CACNA1S	lof	clinvar	unknown	Uncertain significance	0	2	Hypokalemic periodic paralysis 1;Malignant hyperthermia susceptibility type 5	maf_pathogenic	NA	NA	0	0	VariationID_473979	CACNA1S:897:R:K	ENST00000362061;NM_000069.2
Hypokalaemic_periodic_paralysis_Mal_hyperthermia	NA	897	R	S	CACNA1S	lof	clinvar	unknown	Conflicting interpretations of pathogenicity	0	0	Hypokalemic periodic paralysis 1;not specified	maf_pathogenic	NA	NA	0	0	VariationID_17630	CACNA1S:897:R:S	ENST00000362061;NM_000069.2
Hypokalaemic_periodic_paralysis_Mal_hyperthermia	NA	897	R	S	CACNA1S	lof	hgmd	(Likely)pathogenic	DM	0	2	Hypokalaemic periodic paralysis	maf_pathogenic	NA	NA	1	1	"1,883,586,122,901,280"	CACNA1S:897:R:S	ENST00000362061;NM_000069.2
Hypokalaemic_periodic_paralysis_Mal_hyperthermia	NA	898	V	M	CACNA1S	lof	clinvar	unknown	Uncertain significance	0	2	Hypokalemic periodic paralysis;Malignant hyperthermia susceptibility	maf_pathogenic	NA	NA	0	0	VariationID_294740	CACNA1S:898:V:M	ENST00000362061;NM_000069.2
Hypokalaemic_periodic_paralysis_Mal_hyperthermia	NA	900	R	G	CACNA1S	lof	hgmd	(Likely)pathogenic	DM	0	2	Hypokalaemic periodic paralysis	maf_pathogenic	NA	NA	1	1	21855088	CACNA1S:900:R:G	ENST00000362061;NM_000069.2
Hypokalaemic_periodic_paralysis_Mal_hyperthermia	NA	900	R	S	CACNA1S	lof	hgmd	(Likely)pathogenic	DM	0	2	Hypokalaemic periodic paralysis	maf_pathogenic	NA	NA	1	1	"1,911,827,726,433,610"	CACNA1S:900:R:S	ENST00000362061;NM_000069.2
Hypokalaemic_periodic_paralysis_Mal_hyperthermia	NA	916	H	Q	CACNA1S	lof	clinvar	unknown	Pathogenic	0	1	Hypokalemic periodic paralysis 1	maf_pathogenic	NA	NA	0	0	VariationID_143198	CACNA1S:916:H:Q	ENST00000362061;NM_000069.2
Hypokalaemic_periodic_paralysis_Mal_hyperthermia	NA	923	V	L	CACNA1S	lof	clinvar	unknown	Uncertain significance	1.22E-05	2	Hypokalemic periodic paralysis 1;Malignant hyperthermia susceptibility type 5	unknown	NA	NA	0	0	VariationID_473981	CACNA1S:923:V:L	ENST00000362061;NM_000069.2
Hypokalaemic_periodic_paralysis_Mal_hyperthermia	NA	923	V	M	CACNA1S	lof	clinvar	unknown	Uncertain significance	2.45E-05	2	Hypokalemic periodic paralysis 1;Malignant hyperthermia susceptibility type 5	unknown	NA	NA	0	0	VariationID_473980	CACNA1S:923:V:M	ENST00000362061;NM_000069.2
Hypokalaemic_periodic_paralysis_Mal_hyperthermia	NA	974	V	M	CACNA1S	lof	clinvar	unknown	Uncertain significance	2.45E-05	3	Hypokalemic periodic paralysis 1;Malignant hyperthermia susceptibility type 5;not specified	unknown	NA	NA	0	0	VariationID_387090	CACNA1S:974:V:M	ENST00000362061;NM_000069.2
Schizophrenia	NA	979	D	G	CACNA1S	unknown	hgmd	unknown	DM	0	1	Schizophrenia	maf_pathogenic	NA	NA	0	0	24463507	CACNA1S:979:D:G	ENST00000362061;NM_000069.2
Hypokalaemic_periodic_paralysis_Mal_hyperthermia	NA	986	R	H	CACNA1S	lof	clinvar	unknown	Likely benign	9.76E-05	3	Hypokalemic periodic paralysis;Malignant hyperthermia susceptibility;not specified	unknown	NA	NA	0	0	VariationID_294736	CACNA1S:986:R:H	ENST00000362061;NM_000069.2
Hypokalaemic_periodic_paralysis_Mal_hyperthermia	NA	993	S	R	CACNA1S	lof	clinvar	unknown	Uncertain significance	8.13E-06	2	Hypokalemic periodic paralysis;Malignant hyperthermia susceptibility	unknown	NA	NA	0	0	VariationID_294735	CACNA1S:993:S:R	ENST00000362061;NM_000069.2
Hypokalaemic_periodic_paralysis_Mal_hyperthermia	NA	998	D	E	CACNA1S	lof	clinvar	unknown	Uncertain significance	0	2	Hypokalemic periodic paralysis;Malignant hyperthermia susceptibility	maf_pathogenic	NA	NA	0	0	VariationID_294734	CACNA1S:998:D:E	ENST00000362061;NM_000069.2
Hypokalaemic_periodic_paralysis_Mal_hyperthermia	NA	998	D	N	CACNA1S	lof	clinvar	unknown	Conflicting interpretations of pathogenicity	0.0004427	0	Hypokalemic periodic paralysis;Hypokalemic periodic paralysis 1;Malignant hyperthermia susceptibility;Malignant hyperthermia susceptibility type 5;not specified	unknown	NA	NA	0	0	VariationID_225282	CACNA1S:998:D:N	ENST00000362061;NM_000069.2
Hypokalaemic_periodic_paralysis_Mal_hyperthermia	NA	1009	T	K	CACNA1S	lof	hgmd	unknown	DM	1.22E-05	1	Malignant hyperthermia	unknown	NA	NA	0	0	"2,401,357,125,658,020"	CACNA1S:1009:T:K	ENST00000362061;NM_000069.2
not specified	NA	1009	T	M	CACNA1S	unknown	clinvar	unknown	Uncertain significance	9.34E-05	2	not specified	unknown	NA	NA	0	0	VariationID_265070	CACNA1S:1009:T:M	ENST00000362061;NM_000069.2
Hypokalaemic_periodic_paralysis_Mal_hyperthermia	NA	1037	N	K	CACNA1S	lof	clinvar	unknown	Uncertain significance	4.06E-06	2	Hypokalemic periodic paralysis 1;Malignant hyperthermia susceptibility type 5	maf_pathogenic	NA	NA	0	0	VariationID_473983	CACNA1S:1037:N:K	ENST00000362061;NM_000069.2
Hypokalaemic_periodic_paralysis_Mal_hyperthermia	NA	1086	R	C	CACNA1S	lof	clinvar	unknown	Uncertain significance	2.03E-05	2	Hypokalaemic periodic paralysis;Hypokalemic periodic paralysis 1;Malignant hyperthermia susceptibility type 5	unknown	NA	NA	0	0	VariationID_21035	CACNA1S:1086:R:C	ENST00000362061;NM_000069.2
Hypokalaemic_periodic_paralysis_Mal_hyperthermia	NA	1086	R	C	CACNA1S	lof	hgmd	unknown	DM	2.03E-05	2	Hypokalaemic periodic paralysis	unknown	NA	NA	0	0	"1,059,040,225,637,380"	CACNA1S:1086:R:C	ENST00000362061;NM_000069.2
Hypokalaemic_periodic_paralysis_Mal_hyperthermia	NA	1086	R	H	CACNA1S	lof	clinvar	unknown	risk factor	4.06E-06	1	Malignant hyperthermia susceptibility type 5	maf_pathogenic	NA	NA	0	0	VariationID_17626	CACNA1S:1086:R:H	ENST00000362061;NM_000069.2
Hypokalaemic_periodic_paralysis_Mal_hyperthermia	NA	1086	R	H	CACNA1S	lof	hgmd	(Likely)pathogenic	DM	4.06E-06	2	Malignant hyperthermia	maf_pathogenic	NA	NA	1	1	9199552	CACNA1S:1086:R:H	ENST00000362061;NM_000069.2
not provided	NA	1086	R	S	CACNA1S	unknown	clinvar	unknown	not provided	2.44E-05	1	not provided	unknown	NA	NA	0	0	VariationID_156288	CACNA1S:1086:R:S	ENST00000362061;NM_000069.2
Hypokalaemic_periodic_paralysis_Mal_hyperthermia	NA	1086	R	S	CACNA1S	lof	hgmd	unknown	DM	2.44E-05	2	Malignant hyperthermia	unknown	NA	NA	0	0	"2,043,198,226,332,590"	CACNA1S:1086:R:S	ENST00000362061;NM_000069.2
not specified	NA	1096	R	H	CACNA1S	unknown	clinvar	unknown	Likely benign	7.72E-05	2	not specified	unknown	NA	NA	0	0	VariationID_446960	CACNA1S:1096:R:H	ENST00000362061;NM_000069.2
Hypokalaemic_periodic_paralysis_Mal_hyperthermia	NA	1111	V	M	CACNA1S	lof	clinvar	unknown	Likely benign	0.0002436	2	Hypokalemic periodic paralysis;Malignant hyperthermia susceptibility	unknown	NA	NA	0	0	VariationID_294731	CACNA1S:1111:V:M	ENST00000362061;NM_000069.2
Hypokalaemic_periodic_paralysis_Mal_hyperthermia	NA	1113	Y	H	CACNA1S	lof	clinvar	unknown	Uncertain significance	0	2	Hypokalemic periodic paralysis 1;Malignant hyperthermia susceptibility type 5	maf_pathogenic	NA	NA	0	0	VariationID_473985	CACNA1S:1113:Y:H	ENST00000362061;NM_000069.2
Hypokalaemic_periodic_paralysis_Mal_hyperthermia	NA	1139	H	P	CACNA1S	lof	clinvar	unknown	Uncertain significance	4.47E-05	2	Malignant hyperthermia susceptibility type 5	unknown	NA	NA	0	0	VariationID_374942	CACNA1S:1139:H:P	ENST00000362061;NM_000069.2
not provided	NA	1140	Y	C	CACNA1S	unknown	clinvar	unknown	Uncertain significance	4.06E-06	1	not provided	maf_pathogenic	NA	NA	0	0	VariationID_493060	CACNA1S:1140:Y:C	ENST00000362061;NM_000069.2
Hypokalaemic_periodic_paralysis_Mal_hyperthermia	NA	1142	Q	P	CACNA1S	lof	clinvar	unknown	Likely benign	0.0002356	2	Hypokalemic periodic paralysis 1;Malignant hyperthermia susceptibility type 5	unknown	NA	NA	0	0	VariationID_473986	CACNA1S:1142:Q:P	ENST00000362061;NM_000069.2
Hypokalaemic_periodic_paralysis_Mal_hyperthermia	NA	1148	H	Y	CACNA1S	lof	clinvar	unknown	Uncertain significance	0	2	Hypokalemic periodic paralysis 1;Malignant hyperthermia susceptibility type 5	maf_pathogenic	NA	NA	0	0	VariationID_473987	CACNA1S:1148:H:Y	ENST00000362061;NM_000069.2
Hypokalaemic_periodic_paralysis_Mal_hyperthermia	NA	1195	I	T	CACNA1S	lof	clinvar	unknown	Uncertain significance	1.62E-05	2	Hypokalemic periodic paralysis 1;Malignant hyperthermia susceptibility type 5	unknown	NA	NA	0	0	VariationID_473988	CACNA1S:1195:I:T	ENST00000362061;NM_000069.2
Hypokalaemic_periodic_paralysis_Mal_hyperthermia	NA	1210	G	R	CACNA1S	lof	clinvar	unknown	Conflicting interpretations of pathogenicity	0.000437	0	Hypokalemic periodic paralysis;Malignant hyperthermia susceptibility;not specified	unknown	NA	NA	0	0	VariationID_294729	CACNA1S:1210:G:R	ENST00000362061;NM_000069.2
Hypokalaemic_periodic_paralysis_Mal_hyperthermia	NA	1221	N	I	CACNA1S	lof	clinvar	unknown	Uncertain significance	0	2	Hypokalemic periodic paralysis;Malignant hyperthermia susceptibility	maf_pathogenic	NA	NA	0	0	VariationID_294728	CACNA1S:1221:N:I	ENST00000362061;NM_000069.2
Hypokalaemic_periodic_paralysis_Mal_hyperthermia	NA	1222	V	I	CACNA1S	lof	clinvar	unknown	Likely benign	0.0001385	2	Hypokalemic periodic paralysis 1;Malignant hyperthermia susceptibility type 5	unknown	NA	NA	0	0	VariationID_473989	CACNA1S:1222:V:I	ENST00000362061;NM_000069.2
Hypokalaemic_periodic_paralysis_Mal_hyperthermia	NA	1229	R	P	CACNA1S	lof	clinvar	unknown	Uncertain significance	4.08E-05	2	Malignant hyperthermia	unknown	NA	NA	0	0	VariationID_496658	CACNA1S:1229:R:P	ENST00000362061;NM_000069.2
Hypokalaemic_periodic_paralysis_Mal_hyperthermia	NA	1239	R	G	CACNA1S	lof	clinvar	(Likely)pathogenic	Pathogenic	0	2	Hypokalemic periodic paralysis 1;not provided	maf_pathogenic	NA	NA	1	1	VariationID_17624	CACNA1S:1239:R:G	ENST00000362061;NM_000069.2
Hypokalaemic_periodic_paralysis_Mal_hyperthermia	NA	1239	R	G	CACNA1S	lof	hgmd	(Likely)pathogenic	DM	0	2	Hypokalaemic periodic paralysis	maf_pathogenic	NA	NA	1	1	"8,004,673,157,166,250,000,000,000,000,000"	CACNA1S:1239:R:G	ENST00000362061;NM_000069.2
Hypokalaemic_periodic_paralysis_Mal_hyperthermia	NA	1239	R	H	CACNA1S	lof	clinvar	(Likely)pathogenic	Pathogenic	0	3	Hypokalemic periodic paralysis 1;not provided	maf_pathogenic	NA	NA	1	1	VariationID_17623	CACNA1S:1239:R:H	ENST00000362061;NM_000069.2
Hypokalaemic_periodic_paralysis_Mal_hyperthermia	NA	1239	R	H	CACNA1S	lof	hgmd	(Likely)pathogenic	DM	0	2	Hypokalaemic periodic paralysis	maf_pathogenic	NA	NA	1	1	"78,473,701,741,857,300,000,000,000,000,000,000,000,000,000,000"	CACNA1S:1239:R:H	ENST00000362061;NM_000069.2
not specified	NA	1241	M	T	CACNA1S	unknown	clinvar	unknown	Uncertain significance	1.63E-05	2	not specified	unknown	NA	NA	0	0	VariationID_279728	CACNA1S:1241:M:T	ENST00000362061;NM_000069.2
Normokalaemic periodic paralysis	NA	1242	R	G	CACNA1S	unknown	hgmd	(Likely)pathogenic	DM	0	2	Normokalaemic periodic paralysis	maf_pathogenic	NA	NA	0	1	24240197	CACNA1S:1242:R:G	ENST00000362061;NM_000069.2
Myopathy	NA	1265	Q	H	CACNA1S	unknown	hgmd	(Likely)pathogenic	DM	4.06E-06	2	Myopathy	maf_pathogenic	NA	NA	0	1	"2,624,704,628,012,040"	CACNA1S:1265:Q:H	ENST00000362061;NM_000069.2
Hypokalaemic_periodic_paralysis_Mal_hyperthermia	NA	1271	A	T	CACNA1S	lof	clinvar	unknown	Benign/Likely benign	0.001271	3	Hypokalemic periodic paralysis;Hypokalemic periodic paralysis 1;Malignant hyperthermia susceptibility;Malignant hyperthermia susceptibility type 5;not specified	unknown	NA	NA	0	0	VariationID_254830	CACNA1S:1271:A:T	ENST00000362061;NM_000069.2
not specified	NA	1282	A	S	CACNA1S	unknown	clinvar	unknown	Uncertain significance	8.53E-05	2	not specified	unknown	NA	NA	0	0	VariationID_389110	CACNA1S:1282:A:S	ENST00000362061;NM_000069.2
Hypokalaemic_periodic_paralysis_Mal_hyperthermia	NA	1297	G	E	CACNA1S	lof	clinvar	unknown	Likely benign	0.0002924	2	Hypokalemic periodic paralysis 1;Malignant hyperthermia susceptibility type 5	unknown	NA	NA	0	0	VariationID_473992	CACNA1S:1297:G:E	ENST00000362061;NM_000069.2
Hypokalaemic_periodic_paralysis_Mal_hyperthermia	NA	1302	R	W	CACNA1S	lof	clinvar	unknown	Uncertain significance	0.0001178	2	Hypokalemic periodic paralysis;Malignant hyperthermia susceptibility	unknown	NA	NA	0	0	VariationID_294725	CACNA1S:1302:R:W	ENST00000362061;NM_000069.2
Hypokalaemic_periodic_paralysis_Mal_hyperthermia	NA	1324	A	T	CACNA1S	lof	clinvar	unknown	Uncertain significance	0	2	Hypokalemic periodic paralysis;Malignant hyperthermia susceptibility	maf_pathogenic	NA	NA	0	0	VariationID_294724	CACNA1S:1324:A:T	ENST00000362061;NM_000069.2
Hypokalaemic_periodic_paralysis_Mal_hyperthermia	NA	1354	T	I	CACNA1S	lof	clinvar	unknown	Uncertain significance	8.12E-06	2	Hypokalemic periodic paralysis;Malignant hyperthermia susceptibility	unknown	NA	NA	0	0	VariationID_294722	CACNA1S:1354:T:I	ENST00000362061;NM_000069.2
Hypokalaemic_periodic_paralysis_Mal_hyperthermia	NA	1354	T	S	CACNA1S	lof	clinvar	unknown	Conflicting interpretations of pathogenicity	0.002599	0	"Hypokalemic periodic paralysis 1;Malignant hyperthermia susceptibility;Malignant hyperthermia susceptibility type 5;Malignant hyperthermia, susceptibility to, 1;not provided;not specified"	unknown	NA	NA	0	0	VariationID_161208	CACNA1S:1354:T:S	ENST00000362061;NM_000069.2
Hypokalaemic_periodic_paralysis_Mal_hyperthermia	NA	1354	T	S	CACNA1S	lof	hgmd	unknown	DM	0.002599	1	Malignant hyperthermia	unknown	NA	NA	0	0	"2,086,147,225,637,380,000,000,000,000,000,000,000,000,000,000,000,000,000,000,000,000"	CACNA1S:1354:T:S	ENST00000362061;NM_000069.2
Myopathy	NA	1367	L	V	CACNA1S	unknown	hgmd	(Likely)pathogenic	DM	0	2	Myopathy	maf_pathogenic	NA	NA	0	1	28012042	CACNA1S:1367:L:V	ENST00000362061;NM_000069.2
Hypokalaemic_periodic_paralysis_Mal_hyperthermia	NA	1415	G	R	CACNA1S	lof	clinvar	unknown	Uncertain significance	4.21E-06	3	Hypokalemic periodic paralysis;Malignant hyperthermia susceptibility;not specified	maf_pathogenic	NA	NA	0	0	VariationID_294721	CACNA1S:1415:G:R	ENST00000362061;NM_000069.2
Hypokalaemic_periodic_paralysis_Mal_hyperthermia	NA	1437	K	Q	CACNA1S	lof	clinvar	unknown	Uncertain significance	4.07E-06	2	Hypokalemic periodic paralysis 1;Malignant hyperthermia susceptibility type 5	maf_pathogenic	NA	NA	0	0	VariationID_473995	CACNA1S:1437:K:Q	ENST00000362061;NM_000069.2
Hypokalaemic_periodic_paralysis_Mal_hyperthermia	NA	1449	V	G	CACNA1S	lof	clinvar	unknown	Conflicting interpretations of pathogenicity	0.2084	0	Hypokalemic periodic paralysis;Malignant hyperthermia susceptibility;Malignant hyperthermia susceptibility type 5	unknown	NA	NA	0	0	VariationID_294720	CACNA1S:1449:V:G	ENST00000362061;NM_000069.2
Hypokalaemic_periodic_paralysis_Mal_hyperthermia	NA	1488	E	K	CACNA1S	lof	clinvar	unknown	Likely benign	0.0002031	3	Hypokalemic periodic paralysis;Hypokalemic periodic paralysis 1;Malignant hyperthermia susceptibility;Malignant hyperthermia susceptibility type 5	unknown	NA	NA	0	0	VariationID_294716	CACNA1S:1488:E:K	ENST00000362061;NM_000069.2
not specified	NA	1508	Q	E	CACNA1S	unknown	clinvar	unknown	Uncertain significance	0	2	not specified	maf_pathogenic	NA	NA	0	0	VariationID_422368	CACNA1S:1508:Q:E	ENST00000362061;NM_000069.2
Hypokalaemic_periodic_paralysis_Mal_hyperthermia	NA	1516	D	H	CACNA1S	lof	clinvar	unknown	Uncertain significance	7.72E-05	2	Hypokalemic periodic paralysis;Malignant hyperthermia susceptibility	unknown	NA	NA	0	0	VariationID_294715	CACNA1S:1516:D:H	ENST00000362061;NM_000069.2
Hypokalaemic_periodic_paralysis_Mal_hyperthermia	NA	1539	R	C	CACNA1S	lof	clinvar	unknown	Benign	0.1166	3	Hypokalemic periodic paralysis;Malignant hyperthermia susceptibility;not specified	unknown	NA	NA	0	0	VariationID_197021	CACNA1S:1539:R:C	ENST00000362061;NM_000069.2
Hypokalaemic_periodic_paralysis_Mal_hyperthermia	NA	1547	R	W	CACNA1S	lof	hgmd	unknown	DM	0.0001218	2	Hypokalaemic periodic paralysis with malignant hyperthermia susceptibility 5	unknown	NA	NA	0	0	27066551	CACNA1S:1547:R:W	ENST00000362061;NM_000069.2
Hypokalaemic_periodic_paralysis_Mal_hyperthermia	NA	1583	E	K	CACNA1S	lof	clinvar	unknown	Uncertain significance	0.000248	2	Hypokalemic periodic paralysis;Malignant hyperthermia susceptibility	unknown	NA	NA	0	0	VariationID_294714	CACNA1S:1583:E:K	ENST00000362061;NM_000069.2
Hypokalaemic_periodic_paralysis_Mal_hyperthermia	NA	1599	R	W	CACNA1S	lof	clinvar	unknown	Uncertain significance	3.25E-05	2	Hypokalemic periodic paralysis 1;Malignant hyperthermia susceptibility type 5	unknown	NA	NA	0	0	VariationID_473998	CACNA1S:1599:R:W	ENST00000362061;NM_000069.2
not specified	NA	1604	L	M	CACNA1S	unknown	clinvar	unknown	Uncertain significance	1.22E-05	2	not specified	unknown	NA	NA	0	0	VariationID_388777	CACNA1S:1604:L:M	ENST00000362061;NM_000069.2
not specified	NA	1621	V	A	CACNA1S	unknown	clinvar	unknown	Uncertain significance	0	2	not specified	maf_pathogenic	NA	NA	0	0	VariationID_422977	CACNA1S:1621:V:A	ENST00000362061;NM_000069.2
Hypokalaemic_periodic_paralysis_Mal_hyperthermia	NA	1628	L	F	CACNA1S	lof	clinvar	unknown	Likely benign	3.66E-05	2	Hypokalemic periodic paralysis;Malignant hyperthermia susceptibility	unknown	NA	NA	0	0	VariationID_294710	CACNA1S:1628:L:F	ENST00000362061;NM_000069.2
not specified	NA	1639	E	K	CACNA1S	unknown	clinvar	unknown	Uncertain significance	4.06E-06	2	not specified	maf_pathogenic	NA	NA	0	0	VariationID_446964	CACNA1S:1639:E:K	ENST00000362061;NM_000069.2
not specified	NA	1639	E	V	CACNA1S	unknown	clinvar	unknown	Uncertain significance	7.31E-05	2	not specified	unknown	NA	NA	0	0	VariationID_426437	CACNA1S:1639:E:V	ENST00000362061;NM_000069.2
Hypokalaemic_periodic_paralysis_Mal_hyperthermia	NA	1652	R	C	CACNA1S	lof	clinvar	unknown	Conflicting interpretations of pathogenicity	0.0004101	0	Hypokalemic periodic paralysis;Hypokalemic periodic paralysis 1;Malignant hyperthermia susceptibility;Malignant hyperthermia susceptibility type 5;not specified	unknown	NA	NA	0	0	VariationID_294709	CACNA1S:1652:R:C	ENST00000362061;NM_000069.2
Hypokalaemic_periodic_paralysis_Mal_hyperthermia	NA	1654	N	K	CACNA1S	lof	clinvar	unknown	Uncertain significance	0	2	Malignant hyperthermia susceptibility type 5	maf_pathogenic	NA	NA	0	0	VariationID_374943	CACNA1S:1654:N:K	ENST00000362061;NM_000069.2
Hypokalaemic_periodic_paralysis_Mal_hyperthermia	NA	1658	R	H	CACNA1S	lof	clinvar	unknown	Benign	0.06094	3	Hypokalemic periodic paralysis;Malignant hyperthermia susceptibility;not specified	unknown	NA	NA	0	0	VariationID_254842	CACNA1S:1658:R:H	ENST00000362061;NM_000069.2
not specified	NA	1666	A	T	CACNA1S	unknown	clinvar	unknown	Likely benign	7.31E-05	2	not specified	unknown	NA	NA	0	0	VariationID_515194	CACNA1S:1666:A:T	ENST00000362061;NM_000069.2
Hypokalaemic_periodic_paralysis_Mal_hyperthermia	NA	1670	Y	N	CACNA1S	lof	clinvar	unknown	Uncertain significance	0.0001626	2	Hypokalemic periodic paralysis;Malignant hyperthermia susceptibility	unknown	NA	NA	0	0	VariationID_294708	CACNA1S:1670:Y:N	ENST00000362061;NM_000069.2
Hypokalaemic_periodic_paralysis_Mal_hyperthermia	NA	1674	N	H	CACNA1S	lof	clinvar	unknown	Uncertain significance	0	2	Hypokalemic periodic paralysis;Malignant hyperthermia susceptibility	maf_pathogenic	NA	NA	0	0	VariationID_294707	CACNA1S:1674:N:H	ENST00000362061;NM_000069.2
not specified	NA	1702	R	Q	CACNA1S	unknown	clinvar	unknown	Uncertain significance	0.0001219	2	not specified	unknown	NA	NA	0	0	VariationID_388826	CACNA1S:1702:R:Q	ENST00000362061;NM_000069.2
not specified	NA	1750	M	V	CACNA1S	unknown	clinvar	unknown	Uncertain significance	8.16E-06	2	not specified	unknown	NA	NA	0	0	VariationID_452887	CACNA1S:1750:M:V	ENST00000362061;NM_000069.2
Hypokalaemic_periodic_paralysis_Mal_hyperthermia	NA	1767	P	T	CACNA1S	lof	clinvar	unknown	Likely benign	0.0002445	2	Hypokalemic periodic paralysis 1;Malignant hyperthermia susceptibility type 5	unknown	NA	NA	0	0	VariationID_474000	CACNA1S:1767:P:T	ENST00000362061;NM_000069.2
Hypokalaemic_periodic_paralysis_Mal_hyperthermia	NA	1772	T	S	CACNA1S	lof	clinvar	unknown	Uncertain significance	0	2	Hypokalemic periodic paralysis 1;Malignant hyperthermia susceptibility type 5	maf_pathogenic	NA	NA	0	0	VariationID_474001	CACNA1S:1772:T:S	ENST00000362061;NM_000069.2
Hypokalaemic_periodic_paralysis_Mal_hyperthermia	NA	1800	L	S	CACNA1S	lof	clinvar	unknown	Benign	0.1461	3	Hypokalemic periodic paralysis;Malignant hyperthermia susceptibility;not specified	unknown	NA	NA	0	0	VariationID_254847	CACNA1S:1800:L:S	ENST00000362061;NM_000069.2
Hypokalaemic_periodic_paralysis_Mal_hyperthermia	NA	1806	F	S	CACNA1S	lof	clinvar	unknown	Uncertain significance	0	2	Malignant hyperthermia	maf_pathogenic	NA	NA	0	0	VariationID_496653	CACNA1S:1806:F:S	ENST00000362061;NM_000069.2
not specified	NA	1821	E	G	CACNA1S	unknown	clinvar	unknown	Uncertain significance	0	2	not specified	maf_pathogenic	NA	NA	0	0	VariationID_392277	CACNA1S:1821:E:G	ENST00000362061;NM_000069.2
Hypokalaemic_periodic_paralysis_Mal_hyperthermia	NA	1830	T	R	CACNA1S	lof	clinvar	unknown	Uncertain significance	0	2	Malignant hyperthermia	maf_pathogenic	NA	NA	0	0	VariationID_496656	CACNA1S:1830:T:R	ENST00000362061;NM_000069.2
Hypokalaemic_periodic_paralysis_Mal_hyperthermia	NA	1837	E	A	CACNA1S	lof	clinvar	unknown	Likely benign	0.0003291	3	Hypokalemic periodic paralysis;Hypokalemic periodic paralysis 1;Malignant hyperthermia susceptibility;Malignant hyperthermia susceptibility type 5	unknown	NA	NA	0	0	VariationID_294706	CACNA1S:1837:E:A	ENST00000362061;NM_000069.2
Hypokalaemic_periodic_paralysis_Mal_hyperthermia	NA	1839	P	S	CACNA1S	lof	clinvar	unknown	Benign/Likely benign	0.002426	3	Hypokalemic periodic paralysis;Hypokalemic periodic paralysis 1;Malignant hyperthermia susceptibility;Malignant hyperthermia susceptibility type 5;not specified	unknown	NA	NA	0	0	VariationID_294705	CACNA1S:1839:P:S	ENST00000362061;NM_000069.2
Exertional heat illness	NA	1839	P	S	CACNA1S	unknown	hgmd	unknown	DM	0.002426	1	Exertional heat illness	unknown	NA	NA	0	0	"2,565,802,727,153,390"	CACNA1S:1839:P:S	ENST00000362061;NM_000069.2
Hypokalaemic_periodic_paralysis_Mal_hyperthermia	NA	1850	N	K	CACNA1S	lof	clinvar	unknown	Uncertain significance	6.51E-05	2	Hypokalemic periodic paralysis 1;Malignant hyperthermia susceptibility type 5	unknown	NA	NA	0	0	VariationID_474005	CACNA1S:1850:N:K	ENST00000362061;NM_000069.2
Hypokalaemic_periodic_paralysis_Mal_hyperthermia	NA	1850	N	K	CACNA1S	lof	hgmd	unknown	DM	6.51E-05	1	Malignant hyperthermia	unknown	NA	NA	0	0	28259615	CACNA1S:1850:N:K	ENST00000362061;NM_000069.2
Hypokalaemic_periodic_paralysis_Mal_hyperthermia	NA	1852	G	R	CACNA1S	lof	clinvar	unknown	Likely benign	0.0002727	2	Hypokalemic periodic paralysis;Malignant hyperthermia susceptibility	unknown	NA	NA	0	0	VariationID_294704	CACNA1S:1852:G:R	ENST00000362061;NM_000069.2
Hypokalaemic_periodic_paralysis_Mal_hyperthermia	NA	1857	S	N	CACNA1S	lof	clinvar	unknown	Likely benign	0.002083	3	Hypokalemic periodic paralysis;Hypokalemic periodic paralysis 1;Malignant hyperthermia;Malignant hyperthermia susceptibility;Malignant hyperthermia susceptibility type 5;not specified	unknown	NA	NA	0	0	VariationID_254850	CACNA1S:1857:S:N	ENST00000362061;NM_000069.2
Hypokalaemic_periodic_paralysis_Mal_hyperthermia	NA	1857	S	N	CACNA1S	lof	hgmd	unknown	DM	0.002083	1	Malignant hyperthermia	unknown	NA	NA	0	0	28259615	CACNA1S:1857:S:N	ENST00000362061;NM_000069.2
not specified	NA	1859	D	G	CACNA1S	unknown	clinvar	unknown	Uncertain significance	0	2	not specified	maf_pathogenic	NA	NA	0	0	VariationID_392278	CACNA1S:1859:D:G	ENST00000362061;NM_000069.2
DEE	NA	56	D	E	SCN10A	unknown	Heyneetal_panels	unknown	unknown	4.07E-06	unknown	DEE	unknown	NA	NA	0	0	Heyne_etal_bioRxiv2019	SCN10A:56:D:E	ENST00000449082;NM_006514.2
DEE	NA	84	P	L	SCN10A	unknown	Heyneetal_panels	unknown	unknown	8.15E-05	unknown	DEE	unknown	NA	NA	0	0	Heyne_etal_bioRxiv2019	SCN10A:84:P:L	ENST00000449082;NM_006514.2
DEE	NA	158	Y	D	SCN10A	unknown	Heyneetal_panels	unknown	unknown	0.0002275	unknown	DEE	unknown	NA	NA	0	0	Heyne_etal_bioRxiv2019	SCN10A:158:Y:D	ENST00000449082;NM_006514.2
DEE	NA	200	A	V	SCN10A	unknown	Heyneetal_panels	unknown	unknown	0.0001178	unknown	DEE	unknown	NA	NA	0	0	Heyne_etal_bioRxiv2019	SCN10A:200:A:V	ENST00000449082;NM_006514.2
DEE	NA	230	P	A	SCN10A	unknown	Heyneetal_panels	unknown	unknown	5.28E-05	unknown	DEE	unknown	NA	NA	0	0	Heyne_etal_bioRxiv2019	SCN10A:230:P:A	ENST00000449082;NM_006514.2
DEE	NA	285	E	K	SCN10A	unknown	Heyneetal_panels	unknown	unknown	0.0004398	unknown	DEE	unknown	NA	NA	0	0	Heyne_etal_bioRxiv2019	SCN10A:285:E:K	ENST00000449082;NM_006514.2
DEE	NA	295	P	S	SCN10A	unknown	Heyneetal_panels	unknown	unknown	1.24E-05	unknown	DEE	unknown	NA	NA	0	0	Heyne_etal_bioRxiv2019	SCN10A:295:P:S	ENST00000449082;NM_006514.2
DEE	NA	302	R	Q	SCN10A	unknown	Heyneetal_panels	unknown	unknown	0.0002482	unknown	DEE	unknown	NA	NA	0	0	Heyne_etal_bioRxiv2019	SCN10A:302:R:Q	ENST00000449082;NM_006514.2
DEE	NA	306	D	H	SCN10A	unknown	Heyneetal_panels	unknown	unknown	4.07E-06	unknown	DEE	unknown	NA	NA	0	0	Heyne_etal_bioRxiv2019	SCN10A:306:D:H	ENST00000449082;NM_006514.2
DEE	NA	380	V	I	SCN10A	unknown	Heyneetal_panels	unknown	unknown	0.0005648	unknown	DEE	unknown	NA	NA	0	0	Heyne_etal_bioRxiv2019	SCN10A:380:V:I	ENST00000449082;NM_006514.2
DEE	NA	381	I	V	SCN10A	unknown	Heyneetal_panels	unknown	unknown	0.0006623	unknown	DEE	unknown	NA	NA	0	0	Heyne_etal_bioRxiv2019	SCN10A:381:I:V	ENST00000449082;NM_006514.2
DEE	NA	386	F	C	SCN10A	unknown	Heyneetal_panels	unknown	unknown	0.0005038	unknown	DEE	unknown	NA	NA	0	0	Heyne_etal_bioRxiv2019	SCN10A:386:F:C	ENST00000449082;NM_006514.2
DEE	NA	473	D	H	SCN10A	unknown	Heyneetal_panels	unknown	unknown	2.03E-05	unknown	DEE	unknown	NA	NA	0	0	Heyne_etal_bioRxiv2019	SCN10A:473:D:H	ENST00000449082;NM_006514.2
DEE	NA	497	R	C	SCN10A	unknown	Heyneetal_panels	unknown	unknown	5.58E-05	unknown	DEE	unknown	NA	NA	0	0	Heyne_etal_bioRxiv2019	SCN10A:497:R:C	ENST00000449082;NM_006514.2
DEE	NA	534	R	Q	SCN10A	unknown	Heyneetal_panels	unknown	unknown	4.89E-05	unknown	DEE	unknown	NA	NA	0	0	Heyne_etal_bioRxiv2019	SCN10A:534:R:Q	ENST00000449082;NM_006514.2
DEE	NA	664	D	G	SCN10A	unknown	Heyneetal_panels	unknown	unknown	0	unknown	DEE	unknown	NA	NA	0	0	Heyne_etal_bioRxiv2019	SCN10A:664:D:G	ENST00000449082;NM_006514.2
DEE	NA	688	G	S	SCN10A	unknown	Heyneetal_panels	unknown	unknown	2.44E-05	unknown	DEE	unknown	NA	NA	0	0	Heyne_etal_bioRxiv2019	SCN10A:688:G:S	ENST00000449082;NM_006514.2
DEE	NA	810	G	W	SCN10A	unknown	Heyneetal_panels	unknown	unknown	0.0002775	unknown	DEE	unknown	NA	NA	0	0	Heyne_etal_bioRxiv2019	SCN10A:810:G:W	ENST00000449082;NM_006514.2
DEE	NA	814	R	H	SCN10A	unknown	Heyneetal_panels	unknown	unknown	0.0002729	unknown	DEE	unknown	NA	NA	0	0	Heyne_etal_bioRxiv2019	SCN10A:814:R:H	ENST00000449082;NM_006514.2
DEE	NA	825	E	D	SCN10A	unknown	Heyneetal_panels	unknown	unknown	0.0008901	unknown	DEE	unknown	NA	NA	0	0	Heyne_etal_bioRxiv2019	SCN10A:825:E:D	ENST00000449082;NM_006514.2
DEE	NA	913	A	T	SCN10A	unknown	Heyneetal_panels	unknown	unknown	0.0003534	unknown	DEE	unknown	NA	NA	0	0	Heyne_etal_bioRxiv2019	SCN10A:913:A:T	ENST00000449082;NM_006514.2
DEE	NA	991	P	L	SCN10A	unknown	Heyneetal_panels	unknown	unknown	0.000985	unknown	DEE	unknown	NA	NA	0	0	Heyne_etal_bioRxiv2019	SCN10A:991:P:L	ENST00000449082;NM_006514.2
DEE	NA	1121	R	S	SCN10A	unknown	Heyneetal_panels	unknown	unknown	0.0001141	unknown	DEE	unknown	NA	NA	0	0	Heyne_etal_bioRxiv2019	SCN10A:1121:R:S	ENST00000449082;NM_006514.2
DEE	NA	1139	W	C	SCN10A	unknown	Heyneetal_panels	unknown	unknown	0.0001097	unknown	DEE	unknown	NA	NA	0	0	Heyne_etal_bioRxiv2019	SCN10A:1139:W:C	ENST00000449082;NM_006514.2
DEE	NA	1243	V	M	SCN10A	unknown	Heyneetal_panels	unknown	unknown	8.12E-06	unknown	DEE	unknown	NA	NA	0	0	Heyne_etal_bioRxiv2019	SCN10A:1243:V:M	ENST00000449082;NM_006514.2
DEE	NA	1250	R	Q	SCN10A	unknown	Heyneetal_panels	unknown	unknown	4.06E-05	unknown	DEE	unknown	NA	NA	0	0	Heyne_etal_bioRxiv2019	SCN10A:1250:R:Q	ENST00000449082;NM_006514.2
DD_noE	NA	1268	R	Q	SCN10A	unknown	Heyneetal_DNV	unknown	unknown	0.001676	2	DD_noE	unknown	NA	NA	0	0	29942082	SCN10A:1268:R:Q	ENST00000449082;NM_006514.2
DEE	NA	1268	R	Q	SCN10A	unknown	Heyneetal_panels	unknown	unknown	0.001676	unknown	DEE	unknown	NA	NA	0	0	Heyne_etal_bioRxiv2019	SCN10A:1268:R:Q	ENST00000449082;NM_006514.2
DEE	NA	1280	S	T	SCN10A	unknown	Heyneetal_panels	unknown	unknown	6.51E-05	unknown	DEE	unknown	NA	NA	0	0	Heyne_etal_bioRxiv2019	SCN10A:1280:S:T	ENST00000449082;NM_006514.2
DEE	NA	1287	V	I	SCN10A	unknown	Heyneetal_panels	unknown	unknown	0.0005489	unknown	DEE	unknown	NA	NA	0	0	Heyne_etal_bioRxiv2019	SCN10A:1287:V:I	ENST00000449082;NM_006514.2
DEE	NA	1296	S	I	SCN10A	unknown	Heyneetal_panels	unknown	unknown	0.0001747	unknown	DEE	unknown	NA	NA	0	0	Heyne_etal_bioRxiv2019	SCN10A:1296:S:I	ENST00000449082;NM_006514.2
DEE	NA	1337	S	T	SCN10A	unknown	Heyneetal_panels	unknown	unknown	0.00461	unknown	DEE	unknown	NA	NA	0	0	Heyne_etal_bioRxiv2019	SCN10A:1337:S:T	ENST00000449082;NM_006514.2
DEE	NA	1460	R	Q	SCN10A	unknown	Heyneetal_panels	unknown	unknown	0.001016	unknown	DEE	unknown	NA	NA	0	0	Heyne_etal_bioRxiv2019	SCN10A:1460:R:Q	ENST00000449082;NM_006514.2
DD_noE	NA	1490	M	V	SCN10A	unknown	Heyneetal_DNV	unknown	unknown	0	2	DD_noE	unknown	NA	NA	0	0	29942082	SCN10A:1490:M:V	ENST00000449082;NM_006514.2
DEE	NA	1523	C	Y	SCN10A	unknown	Heyneetal_panels	unknown	unknown	0.001159	unknown	DEE	unknown	NA	NA	0	0	Heyne_etal_bioRxiv2019	SCN10A:1523:C:Y	ENST00000449082;NM_006514.2
DEE	NA	1527	M	I	SCN10A	unknown	Heyneetal_panels	unknown	unknown	6.51E-05	unknown	DEE	unknown	NA	NA	0	0	Heyne_etal_bioRxiv2019	SCN10A:1527:M:I	ENST00000449082;NM_006514.2
DEE	NA	1536	T	R	SCN10A	unknown	Heyneetal_panels	unknown	unknown	1.63E-05	unknown	DEE	unknown	NA	NA	0	0	Heyne_etal_bioRxiv2019	SCN10A:1536:T:R	ENST00000449082;NM_006514.2
DEE	NA	1552	A	V	SCN10A	unknown	Heyneetal_panels	unknown	unknown	2.54E-05	unknown	DEE	unknown	NA	NA	0	0	Heyne_etal_bioRxiv2019	SCN10A:1552:A:V	ENST00000449082;NM_006514.2
DEE	NA	1662	G	S	SCN10A	unknown	Heyneetal_panels	unknown	unknown	0.001492	unknown	DEE	unknown	NA	NA	0	0	Heyne_etal_bioRxiv2019	SCN10A:1662:G:S	ENST00000449082;NM_006514.2
DEE	NA	1702	F	L	SCN10A	unknown	Heyneetal_panels	unknown	unknown	0	unknown	DEE	unknown	NA	NA	0	0	Heyne_etal_bioRxiv2019	SCN10A:1702:F:L	ENST00000449082;NM_006514.2
DEE	NA	1863	R	Q	SCN10A	unknown	Heyneetal_panels	unknown	unknown	2.44E-05	unknown	DEE	unknown	NA	NA	0	0	Heyne_etal_bioRxiv2019	SCN10A:1863:R:Q	ENST00000449082;NM_006514.2
DEE	NA	1865	Y	C	SCN10A	unknown	Heyneetal_panels	unknown	unknown	0	unknown	DEE	unknown	NA	NA	0	0	Heyne_etal_bioRxiv2019	SCN10A:1865:Y:C	ENST00000449082;NM_006514.2
DEE	NA	1869	R	C	SCN10A	unknown	Heyneetal_panels	unknown	unknown	0.001013	unknown	DEE	unknown	NA	NA	0	0	Heyne_etal_bioRxiv2019	SCN10A:1869:R:C	ENST00000449082;NM_006514.2
DEE	NA	1900	N	S	SCN10A	unknown	Heyneetal_panels	unknown	unknown	4.06E-06	unknown	DEE	unknown	NA	NA	0	0	Heyne_etal_bioRxiv2019	SCN10A:1900:N:S	ENST00000449082;NM_006514.2
"Episodic pain syndrome, familial, 3;Neuropathy, hereditary sensory and autonomic, type VII"	NA	32	A	V	SCN11A	unknown	clinvar	unknown	Likely benign	0.000666	2	"Episodic pain syndrome, familial, 3;Neuropathy, hereditary sensory and autonomic, type VII"	unknown	NA	NA	0	0	VariationID_474759	SCN11A:32:A:V	ENST00000302328;ENST00000450244;NM_001287223.1;NM_014139.2;XM_005264842.1
DEE	NA	32	A	V	SCN11A	unknown	Heyneetal_panels	unknown	unknown	0.000666	unknown	DEE	unknown	NA	NA	0	0	Heyne_etal_bioRxiv2019	SCN11A:32:A:V	ENST00000302328;ENST00000450244;NM_001287223.1;NM_014139.2;XM_005264842.1
not provided	NA	46	E	K	SCN11A	unknown	clinvar	unknown	Uncertain significance	0	1	not provided	unknown	NA	NA	0	0	VariationID_374657	SCN11A:46:E:K	ENST00000302328;ENST00000450244;NM_001287223.1;NM_014139.2;XM_005264842.1
DEE	NA	51	R	Q	SCN11A	unknown	Heyneetal_panels	unknown	unknown	0	unknown	DEE	unknown	NA	NA	0	0	Heyne_etal_bioRxiv2019	SCN11A:51:R:Q	ENST00000302328;ENST00000450244;NM_001287223.1;NM_014139.2;XM_005264842.1
"Episodic pain syndrome, familial, 3;Neuropathy, hereditary sensory and autonomic, type VII"	NA	58	A	P	SCN11A	unknown	clinvar	unknown	Uncertain significance	0	2	"Episodic pain syndrome, familial, 3;Neuropathy, hereditary sensory and autonomic, type VII"	unknown	NA	NA	0	0	VariationID_474694	SCN11A:58:A:P	ENST00000302328;ENST00000450244;NM_001287223.1;NM_014139.2;XM_005264842.1
not specified	NA	60	R	S	SCN11A	unknown	clinvar	unknown	Uncertain significance	4.06E-06	2	not specified	unknown	NA	NA	0	0	VariationID_450384	SCN11A:60:R:S	ENST00000302328;ENST00000450244;NM_001287223.1;NM_014139.2;XM_005264842.1
DEE	NA	65	L	F	SCN11A	unknown	Heyneetal_panels	unknown	unknown	4.06E-06	unknown	DEE	unknown	NA	NA	0	0	Heyne_etal_bioRxiv2019	SCN11A:65:L:F	ENST00000302328;ENST00000450244;NM_001287223.1;NM_014139.2;XM_005264842.1
DEE	NA	92	M	V	SCN11A	unknown	Heyneetal_panels	unknown	unknown	0	unknown	DEE	unknown	NA	NA	0	0	Heyne_etal_bioRxiv2019	SCN11A:92:M:V	ENST00000302328;ENST00000450244;NM_001287223.1;NM_014139.2;XM_005264842.1
"Episodic pain syndrome, familial, 3;Neuropathy, hereditary sensory and autonomic, type VII"	NA	155	N	K	SCN11A	unknown	clinvar	unknown	Uncertain significance	4.12E-06	2	"Episodic pain syndrome, familial, 3;Neuropathy, hereditary sensory and autonomic, type VII"	unknown	NA	NA	0	0	VariationID_474731	SCN11A:155:N:K	ENST00000302328;ENST00000450244;NM_001287223.1;NM_014139.2;XM_005264842.1
"Episodic pain syndrome, familial, 3;Neuropathy, hereditary sensory and autonomic, type VII"	NA	157	N	I	SCN11A	unknown	clinvar	unknown	Uncertain significance	8.24E-06	2	"Episodic pain syndrome, familial, 3;Neuropathy, hereditary sensory and autonomic, type VII"	unknown	NA	NA	0	0	VariationID_474733	SCN11A:157:N:I	ENST00000302328;ENST00000450244;NM_001287223.1;NM_014139.2;XM_005264842.1
"Episodic pain syndrome, familial, 3;Neuropathy, hereditary sensory and autonomic, type VII"	NA	161	I	V	SCN11A	unknown	clinvar	unknown	Uncertain significance	0	2	"Episodic pain syndrome, familial, 3;Neuropathy, hereditary sensory and autonomic, type VII"	unknown	NA	NA	0	0	VariationID_474734	SCN11A:161:I:V	ENST00000302328;ENST00000450244;NM_001287223.1;NM_014139.2;XM_005264842.1
Episodic pain syndrome	NA	222	R	H	SCN11A	unknown	hgmd	unknown	DM	0	2	Episodic pain syndrome	unknown	NA	NA	0	0	"272,240,302,750,374,000,000,000"	SCN11A:222:R:H	ENST00000302328;ENST00000450244;NM_001287223.1;NM_014139.2;XM_005264842.1
Episodic pain syndrome	NA	222	R	S	SCN11A	unknown	hgmd	unknown	DM	0	2	Episodic pain syndrome	unknown	NA	NA	0	0	27224030	SCN11A:222:R:S	ENST00000302328;ENST00000450244;NM_001287223.1;NM_014139.2;XM_005264842.1
"Episodic pain syndrome, familial, 3"	NA	225	R	C	SCN11A	unknown	clinvar	unknown	Pathogenic	0	1	"Episodic pain syndrome, familial, 3"	unknown	NA	NA	0	0	VariationID_69850	SCN11A:225:R:C	ENST00000302328;ENST00000450244;NM_001287223.1;NM_014139.2;XM_005264842.1
Episodic pain syndrome	NA	225	R	C	SCN11A	unknown	hgmd	unknown	DM	0	2	Episodic pain syndrome	unknown	NA	NA	0	0	"2,420,712,028,298,620"	SCN11A:225:R:C	ENST00000302328;ENST00000450244;NM_001287223.1;NM_014139.2;XM_005264842.1
"Episodic pain syndrome, familial, 3;Neuropathy, hereditary sensory and autonomic, type VII"	NA	232	A	V	SCN11A	unknown	clinvar	unknown	Uncertain significance	0	2	"Episodic pain syndrome, familial, 3;Neuropathy, hereditary sensory and autonomic, type VII"	unknown	NA	NA	0	0	VariationID_474751	SCN11A:232:A:V	ENST00000302328;ENST00000450244;NM_001287223.1;NM_014139.2;XM_005264842.1
"Episodic pain syndrome, familial, 3;Neuropathy, hereditary sensory and autonomic, type VII"	NA	235	V	L	SCN11A	unknown	clinvar	unknown	Uncertain significance	4.07E-06	2	"Episodic pain syndrome, familial, 3;Neuropathy, hereditary sensory and autonomic, type VII"	unknown	NA	NA	0	0	VariationID_474753	SCN11A:235:V:L	ENST00000302328;ENST00000450244;NM_001287223.1;NM_014139.2;XM_005264842.1
"Episodic pain syndrome, familial, 3;Neuropathy, hereditary sensory and autonomic, type VII"	NA	238	R	C	SCN11A	unknown	clinvar	unknown	Uncertain significance	0.0002034	2	"Episodic pain syndrome, familial, 3;Neuropathy, hereditary sensory and autonomic, type VII"	unknown	NA	NA	0	0	VariationID_474754	SCN11A:238:R:C	ENST00000302328;ENST00000450244;NM_001287223.1;NM_014139.2;XM_005264842.1
DEE	NA	238	R	C	SCN11A	unknown	Heyneetal_panels	unknown	unknown	0.0002034	unknown	DEE	unknown	NA	NA	0	0	Heyne_etal_bioRxiv2019	SCN11A:238:R:C	ENST00000302328;ENST00000450244;NM_001287223.1;NM_014139.2;XM_005264842.1
not specified	NA	245	A	S	SCN11A	unknown	clinvar	unknown	Uncertain significance	0	2	not specified	unknown	NA	NA	0	0	VariationID_450977	SCN11A:245:A:S	ENST00000302328;ENST00000450244;NM_001287223.1;NM_014139.2;XM_005264842.1
"Episodic pain syndrome, familial, 3;Neuropathy, hereditary sensory and autonomic, type VII"	NA	248	R	C	SCN11A	unknown	clinvar	unknown	Uncertain significance	4.48E-05	2	"Episodic pain syndrome, familial, 3;Neuropathy, hereditary sensory and autonomic, type VII"	unknown	NA	NA	0	0	VariationID_474755	SCN11A:248:R:C	ENST00000302328;ENST00000450244;NM_001287223.1;NM_014139.2;XM_005264842.1
"Episodic pain syndrome, familial, 3;Neuropathy, hereditary sensory and autonomic, type VII"	NA	254	V	F	SCN11A	unknown	clinvar	unknown	Benign	0.001669	2	"Episodic pain syndrome, familial, 3;Neuropathy, hereditary sensory and autonomic, type VII"	unknown	NA	NA	0	0	VariationID_474757	SCN11A:254:V:F	ENST00000302328;ENST00000450244;NM_001287223.1;NM_014139.2;XM_005264842.1
"Episodic pain syndrome, familial, 3;Neuropathy, hereditary sensory and autonomic, type VII"	NA	313	C	Y	SCN11A	unknown	clinvar	unknown	Uncertain significance	0	2	"Episodic pain syndrome, familial, 3;Neuropathy, hereditary sensory and autonomic, type VII"	unknown	NA	NA	0	0	VariationID_474758	SCN11A:313:C:Y	ENST00000302328;ENST00000450244;NM_001287223.1;NM_014139.2;XM_005264842.1
DEE	NA	341	N	T	SCN11A	unknown	Heyneetal_panels	unknown	unknown	0	unknown	DEE	unknown	NA	NA	0	0	Heyne_etal_bioRxiv2019	SCN11A:341:N:T	ENST00000302328;ENST00000450244;NM_001287223.1;NM_014139.2;XM_005264842.1
"Episodic pain syndrome, familial, 3"	NA	381	I	T	SCN11A	unknown	clinvar	unknown	Pathogenic	8.13E-06	1	"Episodic pain syndrome, familial, 3"	unknown	NA	NA	0	0	VariationID_157600	SCN11A:381:I:T	ENST00000302328;ENST00000450244;NM_001287223.1;NM_014139.2;XM_005264842.1
Painful peripheral neuropathy	NA	381	I	T	SCN11A	unknown	hgmd	unknown	DM	8.13E-06	2	Painful peripheral neuropathy	unknown	NA	NA	0	0	24776970	SCN11A:381:I:T	ENST00000302328;ENST00000450244;NM_001287223.1;NM_014139.2;XM_005264842.1
"Neuropathy, hereditary sensory and autonomic, type VII;not provided"	NA	396	L	P	SCN11A	unknown	clinvar	unknown	Pathogenic	0	3	"Neuropathy, hereditary sensory and autonomic, type VII;not provided"	unknown	NA	NA	0	0	VariationID_426113	SCN11A:396:L:P	ENST00000302328;ENST00000450244;NM_001287223.1;NM_014139.2;XM_005264842.1
Painful peripheral neuropathy	NA	419	K	N	SCN11A	unknown	hgmd	unknown	DM	0.0006058	1	Painful peripheral neuropathy	unknown	NA	NA	0	0	24776970	SCN11A:419:K:N	ENST00000302328;ENST00000450244;NM_001287223.1;NM_014139.2;XM_005264842.1
DEE	NA	419	K	N	SCN11A	unknown	Heyneetal_panels	unknown	unknown	0.0006058	unknown	DEE	unknown	NA	NA	0	0	Heyne_etal_bioRxiv2019	SCN11A:419:K:N	ENST00000302328;ENST00000450244;NM_001287223.1;NM_014139.2;XM_005264842.1
"Episodic pain syndrome, familial, 3;Neuropathy, hereditary sensory and autonomic, type VII"	NA	481	G	E	SCN11A	unknown	clinvar	unknown	Benign	0.03204	2	"Episodic pain syndrome, familial, 3;Neuropathy, hereditary sensory and autonomic, type VII"	unknown	NA	NA	0	0	VariationID_474687	SCN11A:481:G:E	ENST00000302328;ENST00000450244;NM_001287223.1;NM_014139.2;XM_005264842.1
"Episodic pain syndrome, familial, 3;Neuropathy, hereditary sensory and autonomic, type VII"	NA	500	R	Q	SCN11A	unknown	clinvar	unknown	Uncertain significance	2.44E-05	2	"Episodic pain syndrome, familial, 3;Neuropathy, hereditary sensory and autonomic, type VII"	unknown	NA	NA	0	0	VariationID_474688	SCN11A:500:R:Q	ENST00000302328;ENST00000450244;NM_001287223.1;NM_014139.2;XM_005264842.1
"Episodic pain syndrome, familial, 3;Neuropathy, hereditary sensory and autonomic, type VII"	NA	533	M	I	SCN11A	unknown	clinvar	unknown	Uncertain significance	6.51E-05	2	"Episodic pain syndrome, familial, 3;Neuropathy, hereditary sensory and autonomic, type VII"	unknown	NA	NA	0	0	VariationID_474691	SCN11A:533:M:I	ENST00000302328;ENST00000450244;NM_001287223.1;NM_014139.2;XM_005264842.1
"Episodic pain syndrome, familial, 3;Neuropathy, hereditary sensory and autonomic, type VII"	NA	542	P	T	SCN11A	unknown	clinvar	unknown	Uncertain significance	2.87E-05	2	"Episodic pain syndrome, familial, 3;Neuropathy, hereditary sensory and autonomic, type VII"	unknown	NA	NA	0	0	VariationID_474692	SCN11A:542:P:T	ENST00000302328;ENST00000450244;NM_001287223.1;NM_014139.2;XM_005264842.1
"Episodic pain syndrome, familial, 3;Neuropathy, hereditary sensory and autonomic, type VII"	NA	562	Q	R	SCN11A	unknown	clinvar	unknown	Uncertain significance	4.11E-06	2	"Episodic pain syndrome, familial, 3;Neuropathy, hereditary sensory and autonomic, type VII"	unknown	NA	NA	0	0	VariationID_474693	SCN11A:562:Q:R	ENST00000302328;ENST00000450244;NM_001287223.1;NM_014139.2;XM_005264842.1
not provided	NA	573	V	M	SCN11A	unknown	clinvar	unknown	Likely pathogenic	0	2	not provided	unknown	NA	NA	0	0	VariationID_422331	SCN11A:573:V:M	ENST00000302328;ENST00000450244;NM_001287223.1;NM_014139.2;XM_005264842.1
"Episodic pain syndrome, familial, 3;Neuropathy, hereditary sensory and autonomic, type VII;not provided"	NA	577	P	L	SCN11A	unknown	clinvar	unknown	Uncertain significance	0.0001707	2	"Episodic pain syndrome, familial, 3;Neuropathy, hereditary sensory and autonomic, type VII;not provided"	unknown	NA	NA	0	0	VariationID_425292	SCN11A:577:P:L	ENST00000302328;ENST00000450244;NM_001287223.1;NM_014139.2;XM_005264842.1
Painful peripheral neuropathy	NA	582	A	T	SCN11A	unknown	hgmd	unknown	DM	0.0001585	1	Painful peripheral neuropathy	unknown	NA	NA	0	0	24776970	SCN11A:582:A:T	ENST00000302328;ENST00000450244;NM_001287223.1;NM_014139.2;XM_005264842.1
DEE	NA	582	A	T	SCN11A	unknown	Heyneetal_panels	unknown	unknown	0.0001585	unknown	DEE	unknown	NA	NA	0	0	Heyne_etal_bioRxiv2019	SCN11A:582:A:T	ENST00000302328;ENST00000450244;NM_001287223.1;NM_014139.2;XM_005264842.1
not specified	NA	589	I	V	SCN11A	unknown	clinvar	unknown	Uncertain significance	8.13E-06	2	not specified	unknown	NA	NA	0	0	VariationID_423416	SCN11A:589:I:V	ENST00000302328;ENST00000450244;NM_001287223.1;NM_014139.2;XM_005264842.1
DEE	NA	617	T	A	SCN11A	unknown	Heyneetal_panels	unknown	unknown	0	unknown	DEE	unknown	NA	NA	0	0	Heyne_etal_bioRxiv2019	SCN11A:617:T:A	ENST00000302328;ENST00000450244;NM_001287223.1;NM_014139.2;XM_005264842.1
DEE	NA	621	I	M	SCN11A	unknown	Heyneetal_panels	unknown	unknown	8.14E-05	unknown	DEE	unknown	NA	NA	0	0	Heyne_etal_bioRxiv2019	SCN11A:621:I:M	ENST00000302328;ENST00000450244;NM_001287223.1;NM_014139.2;XM_005264842.1
"Episodic pain syndrome, familial, 3;Neuropathy, hereditary sensory and autonomic, type VII"	NA	635	H	R	SCN11A	unknown	clinvar	unknown	Uncertain significance	0	2	"Episodic pain syndrome, familial, 3;Neuropathy, hereditary sensory and autonomic, type VII"	unknown	NA	NA	0	0	VariationID_474697	SCN11A:635:H:R	ENST00000302328;ENST00000450244;NM_001287223.1;NM_014139.2;XM_005264842.1
DEE	NA	643	I	T	SCN11A	unknown	Heyneetal_panels	unknown	unknown	0	unknown	DEE	unknown	NA	NA	0	0	Heyne_etal_bioRxiv2019	SCN11A:643:I:T	ENST00000302328;ENST00000450244;NM_001287223.1;NM_014139.2;XM_005264842.1
"Episodic pain syndrome, familial, 3;Neuropathy, hereditary sensory and autonomic, type VII"	NA	643	I	V	SCN11A	unknown	clinvar	unknown	Uncertain significance	2.85E-05	2	"Episodic pain syndrome, familial, 3;Neuropathy, hereditary sensory and autonomic, type VII"	unknown	NA	NA	0	0	VariationID_474698	SCN11A:643:I:V	ENST00000302328;ENST00000450244;NM_001287223.1;NM_014139.2;XM_005264842.1
DEE	NA	650	L	F	SCN11A	unknown	Heyneetal_panels	unknown	unknown	0.0001951	unknown	DEE	unknown	NA	NA	0	0	Heyne_etal_bioRxiv2019	SCN11A:650:L:F	ENST00000302328;ENST00000450244;NM_001287223.1;NM_014139.2;XM_005264842.1
Painful peripheral neuropathy	NA	681	A	D	SCN11A	unknown	hgmd	unknown	DM	0	1	Painful peripheral neuropathy	unknown	NA	NA	0	0	24776970	SCN11A:681:A:D	ENST00000302328;ENST00000450244;NM_001287223.1;NM_014139.2;XM_005264842.1
Painful peripheral neuropathy	NA	699	G	R	SCN11A	unknown	hgmd	unknown	DM	0.0001792	2	Painful peripheral neuropathy	unknown	NA	NA	0	0	25791876	SCN11A:699:G:R	ENST00000302328;ENST00000450244;NM_001287223.1;NM_014139.2;XM_005264842.1
"Episodic pain syndrome, familial, 3;Neuropathy, hereditary sensory and autonomic, type VII"	NA	734	K	R	SCN11A	unknown	clinvar	unknown	Benign	0.001683	2	"Episodic pain syndrome, familial, 3;Neuropathy, hereditary sensory and autonomic, type VII"	unknown	NA	NA	0	0	VariationID_474700	SCN11A:734:K:R	ENST00000302328;ENST00000450244;NM_001287223.1;NM_014139.2;XM_005264842.1
"Episodic pain syndrome, familial, 3;Neuropathy, hereditary sensory and autonomic, type VII"	NA	738	P	L	SCN11A	unknown	clinvar	unknown	Likely benign	0.0003497	2	"Episodic pain syndrome, familial, 3;Neuropathy, hereditary sensory and autonomic, type VII"	unknown	NA	NA	0	0	VariationID_474701	SCN11A:738:P:L	ENST00000302328;ENST00000450244;NM_001287223.1;NM_014139.2;XM_005264842.1
"Episodic pain syndrome, familial, 3;Neuropathy, hereditary sensory and autonomic, type VII"	NA	767	G	R	SCN11A	unknown	clinvar	unknown	Uncertain significance	3.25E-05	2	"Episodic pain syndrome, familial, 3;Neuropathy, hereditary sensory and autonomic, type VII"	unknown	NA	NA	0	0	VariationID_474704	SCN11A:767:G:R	ENST00000302328;ENST00000450244;NM_001287223.1;NM_014139.2;XM_005264842.1
"Episodic pain syndrome, familial, 3;Neuropathy, hereditary sensory and autonomic, type VII"	NA	773	M	T	SCN11A	unknown	clinvar	unknown	Uncertain significance	0	2	"Episodic pain syndrome, familial, 3;Neuropathy, hereditary sensory and autonomic, type VII"	unknown	NA	NA	0	0	VariationID_474705	SCN11A:773:M:T	ENST00000302328;ENST00000450244;NM_001287223.1;NM_014139.2;XM_005264842.1
"Episodic pain syndrome, familial, 3;Neuropathy, hereditary sensory and autonomic, type VII"	NA	795	T	M	SCN11A	unknown	clinvar	unknown	Uncertain significance	3.05E-05	2	"Episodic pain syndrome, familial, 3;Neuropathy, hereditary sensory and autonomic, type VII"	unknown	NA	NA	0	0	VariationID_474706	SCN11A:795:T:M	ENST00000302328;ENST00000450244;NM_001287223.1;NM_014139.2;XM_005264842.1
"Episodic pain syndrome, familial, 3"	NA	808	A	G	SCN11A	unknown	clinvar	unknown	Pathogenic	0	1	"Episodic pain syndrome, familial, 3"	unknown	NA	NA	0	0	VariationID_89013	SCN11A:808:A:G	ENST00000302328;ENST00000450244;NM_001287223.1;NM_014139.2;XM_005264842.1
Episodic pain syndrome	NA	808	A	G	SCN11A	unknown	hgmd	unknown	DM	0	2	Episodic pain syndrome	unknown	NA	NA	0	0	24207120	SCN11A:808:A:G	ENST00000302328;ENST00000450244;NM_001287223.1;NM_014139.2;XM_005264842.1
"Neuropathy, hereditary sensory and autonomic, type VII"	NA	811	L	P	SCN11A	unknown	clinvar	unknown	Pathogenic	0	1	"Neuropathy, hereditary sensory and autonomic, type VII"	unknown	NA	NA	0	0	VariationID_89011	SCN11A:811:L:P	ENST00000302328;ENST00000450244;NM_001287223.1;NM_014139.2;XM_005264842.1
Congenital indifference to pain	NA	811	L	P	SCN11A	unknown	hgmd	unknown	DM	0	2	Congenital indifference to pain	unknown	NA	NA	0	0	"240,369,482,853,063,000,000,000"	SCN11A:811:L:P	ENST00000302328;ENST00000450244;NM_001287223.1;NM_014139.2;XM_005264842.1
Painful peripheral neuropathy	NA	842	A	P	SCN11A	unknown	hgmd	unknown	DM	0	1	Painful peripheral neuropathy	unknown	NA	NA	0	0	24776970	SCN11A:842:A:P	ENST00000302328;ENST00000450244;NM_001287223.1;NM_014139.2;XM_005264842.1
"Episodic pain syndrome, familial, 3;Neuropathy, hereditary sensory and autonomic, type VII"	NA	844	C	R	SCN11A	unknown	clinvar	unknown	Uncertain significance	2.03E-05	2	"Episodic pain syndrome, familial, 3;Neuropathy, hereditary sensory and autonomic, type VII"	unknown	NA	NA	0	0	VariationID_474707	SCN11A:844:C:R	ENST00000302328;ENST00000450244;NM_001287223.1;NM_014139.2;XM_005264842.1
"Episodic pain syndrome, familial, 3;Neuropathy, hereditary sensory and autonomic, type VII"	NA	898	G	D	SCN11A	unknown	clinvar	unknown	Uncertain significance	0	2	"Episodic pain syndrome, familial, 3;Neuropathy, hereditary sensory and autonomic, type VII"	unknown	NA	NA	0	0	VariationID_474710	SCN11A:898:G:D	ENST00000302328;ENST00000450244;NM_001287223.1;NM_014139.2;XM_005264842.1
not specified	NA	909	V	I	SCN11A	unknown	clinvar	unknown	Benign	0.2217	2	not specified	unknown	NA	NA	0	0	VariationID_260335	SCN11A:909:V:I	ENST00000302328;ENST00000450244;NM_001287223.1;NM_014139.2;XM_005264842.1
"Episodic pain syndrome, familial, 3;Neuropathy, hereditary sensory and autonomic, type VII"	NA	920	A	V	SCN11A	unknown	clinvar	unknown	Uncertain significance	6.50E-05	2	"Episodic pain syndrome, familial, 3;Neuropathy, hereditary sensory and autonomic, type VII"	unknown	NA	NA	0	0	VariationID_474711	SCN11A:920:A:V	ENST00000302328;ENST00000450244;NM_001287223.1;NM_014139.2;XM_005264842.1
"Episodic pain syndrome, familial, 3;Neuropathy, hereditary sensory and autonomic, type VII"	NA	961	V	F	SCN11A	unknown	clinvar	unknown	Likely benign	1.22E-05	2	"Episodic pain syndrome, familial, 3;Neuropathy, hereditary sensory and autonomic, type VII"	unknown	NA	NA	0	0	VariationID_474713	SCN11A:961:V:F	ENST00000302328;ENST00000450244;NM_001287223.1;NM_014139.2;XM_005264842.1
"Episodic pain syndrome, familial, 3;Neuropathy, hereditary sensory and autonomic, type VII"	NA	982	R	Q	SCN11A	unknown	clinvar	unknown	Uncertain significance	2.85E-05	2	"Episodic pain syndrome, familial, 3;Neuropathy, hereditary sensory and autonomic, type VII"	unknown	NA	NA	0	0	VariationID_474714	SCN11A:982:R:Q	ENST00000302328;ENST00000450244;NM_001287223.1;NM_014139.2;XM_005264842.1
"Episodic pain syndrome, familial, 3;Neuropathy, hereditary sensory and autonomic, type VII"	NA	998	D	G	SCN11A	unknown	clinvar	unknown	Uncertain significance	2.03E-05	2	"Episodic pain syndrome, familial, 3;Neuropathy, hereditary sensory and autonomic, type VII"	unknown	NA	NA	0	0	VariationID_474715	SCN11A:998:D:G	ENST00000302328;ENST00000450244;NM_001287223.1;NM_014139.2;XM_005264842.1
DEE	NA	998	D	G	SCN11A	unknown	Heyneetal_panels	unknown	unknown	2.03E-05	unknown	DEE	unknown	NA	NA	0	0	Heyne_etal_bioRxiv2019	SCN11A:998:D:G	ENST00000302328;ENST00000450244;NM_001287223.1;NM_014139.2;XM_005264842.1
"Episodic pain syndrome, familial, 3;Neuropathy, hereditary sensory and autonomic, type VII"	NA	1014	Q	H	SCN11A	unknown	clinvar	unknown	Uncertain significance	0	2	"Episodic pain syndrome, familial, 3;Neuropathy, hereditary sensory and autonomic, type VII"	unknown	NA	NA	0	0	VariationID_474716	SCN11A:1014:Q:H	ENST00000302328;ENST00000450244;NM_001287223.1;NM_014139.2;XM_005264842.1
DEE	NA	1017	R	G	SCN11A	unknown	Heyneetal_panels	unknown	unknown	0	unknown	DEE	unknown	NA	NA	0	0	Heyne_etal_bioRxiv2019	SCN11A:1017:R:G	ENST00000302328;ENST00000450244;NM_001287223.1;NM_014139.2;XM_005264842.1
"Episodic pain syndrome, familial, 3;Neuropathy, hereditary sensory and autonomic, type VII"	NA	1044	N	K	SCN11A	unknown	clinvar	unknown	Benign	0.001126	2	"Episodic pain syndrome, familial, 3;Neuropathy, hereditary sensory and autonomic, type VII"	unknown	NA	NA	0	0	VariationID_474718	SCN11A:1044:N:K	ENST00000302328;ENST00000450244;NM_001287223.1;NM_014139.2;XM_005264842.1
DEE	NA	1156	R	H	SCN11A	unknown	Heyneetal_panels	unknown	unknown	2.44E-05	unknown	DEE	unknown	NA	NA	0	0	Heyne_etal_bioRxiv2019	SCN11A:1156:R:H	ENST00000302328;ENST00000450244;NM_001287223.1;NM_014139.2;XM_005264842.1
"Episodic pain syndrome, familial, 3;not specified"	NA	1158	L	P	SCN11A	unknown	clinvar	unknown	Conflicting interpretations of pathogenicity	0.0004399	0	"Episodic pain syndrome, familial, 3;not specified"	unknown	NA	NA	0	0	VariationID_157599	SCN11A:1158:L:P	ENST00000302328;ENST00000450244;NM_001287223.1;NM_014139.2;XM_005264842.1
Painful peripheral neuropathy	NA	1158	L	P	SCN11A	unknown	hgmd	unknown	DM	0.0004399	2	Painful peripheral neuropathy	unknown	NA	NA	0	0	24776970	SCN11A:1158:L:P	ENST00000302328;ENST00000450244;NM_001287223.1;NM_014139.2;XM_005264842.1
DEE	NA	1162	E	G	SCN11A	unknown	Heyneetal_panels	unknown	unknown	2.85E-05	unknown	DEE	unknown	NA	NA	0	0	Heyne_etal_bioRxiv2019	SCN11A:1162:E:G	ENST00000302328;ENST00000450244;NM_001287223.1;NM_014139.2;XM_005264842.1
DEE	NA	1162	E	K	SCN11A	unknown	Heyneetal_panels	unknown	unknown	0	unknown	DEE	unknown	NA	NA	0	0	Heyne_etal_bioRxiv2019	SCN11A:1162:E:K	ENST00000302328;ENST00000450244;NM_001287223.1;NM_014139.2;XM_005264842.1
"Episodic pain syndrome, familial, 3;Neuropathy, hereditary sensory and autonomic, type VII"	NA	1169	N	S	SCN11A	unknown	clinvar	unknown	Likely benign	0.0003437	2	"Episodic pain syndrome, familial, 3;Neuropathy, hereditary sensory and autonomic, type VII"	unknown	NA	NA	0	0	VariationID_474720	SCN11A:1169:N:S	ENST00000302328;ENST00000450244;NM_001287223.1;NM_014139.2;XM_005264842.1
Erythromelalgia-like pain	NA	1169	N	S	SCN11A	unknown	hgmd	unknown	DM	0.0003437	2	Erythromelalgia-like pain	unknown	NA	NA	0	0	27781142	SCN11A:1169:N:S	ENST00000302328;ENST00000450244;NM_001287223.1;NM_014139.2;XM_005264842.1
Cold-aggravated peripheral pain	NA	1184	V	A	SCN11A	unknown	hgmd	unknown	DM	0	2	Cold-aggravated peripheral pain	unknown	NA	NA	0	0	26645915	SCN11A:1184:V:A	ENST00000302328;ENST00000450244;NM_001287223.1;NM_014139.2;XM_005264842.1
DEE	NA	1230	N	D	SCN11A	unknown	Heyneetal_panels	unknown	unknown	0	unknown	DEE	unknown	NA	NA	0	0	Heyne_etal_bioRxiv2019	SCN11A:1230:N:D	ENST00000302328;ENST00000450244;NM_001287223.1;NM_014139.2;XM_005264842.1
"Episodic pain syndrome, familial, 3;Neuropathy, hereditary sensory and autonomic, type VII"	NA	1242	N	D	SCN11A	unknown	clinvar	unknown	Uncertain significance	8.20E-06	2	"Episodic pain syndrome, familial, 3;Neuropathy, hereditary sensory and autonomic, type VII"	unknown	NA	NA	0	0	VariationID_474722	SCN11A:1242:N:D	ENST00000302328;ENST00000450244;NM_001287223.1;NM_014139.2;XM_005264842.1
"Episodic pain syndrome, familial, 3;Neuropathy, hereditary sensory and autonomic, type VII"	NA	1293	I	V	SCN11A	unknown	clinvar	unknown	Uncertain significance	2.03E-05	2	"Episodic pain syndrome, familial, 3;Neuropathy, hereditary sensory and autonomic, type VII"	unknown	NA	NA	0	0	VariationID_474724	SCN11A:1293:I:V	ENST00000302328;ENST00000450244;NM_001287223.1;NM_014139.2;XM_005264842.1
Erythromelalgia-like pain	NA	1293	I	V	SCN11A	unknown	hgmd	unknown	DM	2.03E-05	2	Erythromelalgia-like pain	unknown	NA	NA	0	0	27781142	SCN11A:1293:I:V	ENST00000302328;ENST00000450244;NM_001287223.1;NM_014139.2;XM_005264842.1
"Neuropathy, hereditary sensory and autonomic, type VII"	NA	1302	L	F	SCN11A	unknown	clinvar	unknown	Pathogenic	0	1	"Neuropathy, hereditary sensory and autonomic, type VII"	unknown	NA	NA	0	0	VariationID_504488	SCN11A:1302:L:F	ENST00000302328;ENST00000450244;NM_001287223.1;NM_014139.2;XM_005264842.1
Congenital indifference to pain	NA	1302	L	F	SCN11A	unknown	hgmd	unknown	DM	0	2	Congenital indifference to pain	unknown	NA	NA	0	0	"267,467,792,853,063,000,000,000"	SCN11A:1302:L:F	ENST00000302328;ENST00000450244;NM_001287223.1;NM_014139.2;XM_005264842.1
DEE	NA	1320	G	S	SCN11A	unknown	Heyneetal_panels	unknown	unknown	0.0001592	unknown	DEE	unknown	NA	NA	0	0	Heyne_etal_bioRxiv2019	SCN11A:1320:G:S	ENST00000302328;ENST00000450244;NM_001287223.1;NM_014139.2;XM_005264842.1
ASD_noE	NA	1369	D	A	SCN11A	unknown	Heyneetal_DNV	unknown	unknown	0	2	ASD_noE	unknown	NA	NA	0	0	29942082	SCN11A:1369:D:A	ENST00000302328;ENST00000450244;NM_001287223.1;NM_014139.2;XM_005264842.1
DEE	NA	1428	G	S	SCN11A	unknown	Heyneetal_panels	unknown	unknown	0.0002036	unknown	DEE	unknown	NA	NA	0	0	Heyne_etal_bioRxiv2019	SCN11A:1428:G:S	ENST00000302328;ENST00000450244;NM_001287223.1;NM_014139.2;XM_005264842.1
"Episodic pain syndrome, familial, 3;Neuropathy, hereditary sensory and autonomic, type VII"	NA	1478	R	Q	SCN11A	unknown	clinvar	unknown	Uncertain significance	4.07E-06	2	"Episodic pain syndrome, familial, 3;Neuropathy, hereditary sensory and autonomic, type VII"	unknown	NA	NA	0	0	VariationID_474729	SCN11A:1478:R:Q	ENST00000302328;ENST00000450244;NM_001287223.1;NM_014139.2;XM_005264842.1
"Episodic pain syndrome, familial, 3;Neuropathy, hereditary sensory and autonomic, type VII"	NA	1535	K	R	SCN11A	unknown	clinvar	unknown	Uncertain significance	0	2	"Episodic pain syndrome, familial, 3;Neuropathy, hereditary sensory and autonomic, type VII"	unknown	NA	NA	0	0	VariationID_474730	SCN11A:1535:K:R	ENST00000302328;ENST00000450244;NM_001287223.1;NM_014139.2;XM_005264842.1
DEE	NA	1547	I	T	SCN11A	unknown	Heyneetal_panels	unknown	unknown	4.88E-05	unknown	DEE	unknown	NA	NA	0	0	Heyne_etal_bioRxiv2019	SCN11A:1547:I:T	ENST00000302328;ENST00000450244;NM_001287223.1;NM_014139.2;XM_005264842.1
not specified	NA	1552	G	D	SCN11A	unknown	clinvar	unknown	Uncertain significance	0	2	not specified	unknown	NA	NA	0	0	VariationID_418474	SCN11A:1552:G:D	ENST00000302328;ENST00000450244;NM_001287223.1;NM_014139.2;XM_005264842.1
DEE	NA	1562	R	Q	SCN11A	unknown	Heyneetal_panels	unknown	unknown	4.88E-05	unknown	DEE	unknown	NA	NA	0	0	Heyne_etal_bioRxiv2019	SCN11A:1562:R:Q	ENST00000302328;ENST00000450244;NM_001287223.1;NM_014139.2;XM_005264842.1
"Episodic pain syndrome, familial, 3;Neuropathy, hereditary sensory and autonomic, type VII"	NA	1609	T	I	SCN11A	unknown	clinvar	unknown	Benign	0.03663	2	"Episodic pain syndrome, familial, 3;Neuropathy, hereditary sensory and autonomic, type VII"	unknown	NA	NA	0	0	VariationID_474735	SCN11A:1609:T:I	ENST00000302328;ENST00000450244;NM_001287223.1;NM_014139.2;XM_005264842.1
"Episodic pain syndrome, familial, 3;Neuropathy, hereditary sensory and autonomic, type VII"	NA	1627	Y	H	SCN11A	unknown	clinvar	unknown	Uncertain significance	9.36E-05	2	"Episodic pain syndrome, familial, 3;Neuropathy, hereditary sensory and autonomic, type VII"	unknown	NA	NA	0	0	VariationID_474736	SCN11A:1627:Y:H	ENST00000302328;ENST00000450244;NM_001287223.1;NM_014139.2;XM_005264842.1
DEE	NA	1660	A	T	SCN11A	unknown	Heyneetal_panels	unknown	unknown	2.44E-05	unknown	DEE	unknown	NA	NA	0	0	Heyne_etal_bioRxiv2019	SCN11A:1660:A:T	ENST00000302328;ENST00000450244;NM_001287223.1;NM_014139.2;XM_005264842.1
DEE	NA	1671	D	N	SCN11A	unknown	Heyneetal_panels	unknown	unknown	8.14E-06	unknown	DEE	unknown	NA	NA	0	0	Heyne_etal_bioRxiv2019	SCN11A:1671:D:N	ENST00000302328;ENST00000450244;NM_001287223.1;NM_014139.2;XM_005264842.1
"Episodic pain syndrome, familial, 3;Neuropathy, hereditary sensory and autonomic, type VII"	NA	1688	A	V	SCN11A	unknown	clinvar	unknown	Uncertain significance	3.66E-05	2	"Episodic pain syndrome, familial, 3;Neuropathy, hereditary sensory and autonomic, type VII"	unknown	NA	NA	0	0	VariationID_474742	SCN11A:1688:A:V	ENST00000302328;ENST00000450244;NM_001287223.1;NM_014139.2;XM_005264842.1
"Episodic pain syndrome, familial, 3;Neuropathy, hereditary sensory and autonomic, type VII"	NA	1689	F	L	SCN11A	unknown	clinvar	unknown	Uncertain significance	0.0002361	2	"Episodic pain syndrome, familial, 3;Neuropathy, hereditary sensory and autonomic, type VII"	unknown	NA	NA	0	0	VariationID_474743	SCN11A:1689:F:L	ENST00000302328;ENST00000450244;NM_001287223.1;NM_014139.2;XM_005264842.1
Painful peripheral neuropathy	NA	1689	F	L	SCN11A	unknown	hgmd	unknown	DM	0.0002361	1	Painful peripheral neuropathy	unknown	NA	NA	0	0	24776970	SCN11A:1689:F:L	ENST00000302328;ENST00000450244;NM_001287223.1;NM_014139.2;XM_005264842.1
DEE	NA	1696	G	S	SCN11A	unknown	Heyneetal_panels	unknown	unknown	3.26E-05	unknown	DEE	unknown	NA	NA	0	0	Heyne_etal_bioRxiv2019	SCN11A:1696:G:S	ENST00000302328;ENST00000450244;NM_001287223.1;NM_014139.2;XM_005264842.1
DEE	NA	1736	G	S	SCN11A	unknown	Heyneetal_panels	unknown	unknown	4.06E-06	unknown	DEE	unknown	NA	NA	0	0	Heyne_etal_bioRxiv2019	SCN11A:1736:G:S	ENST00000302328;ENST00000450244;NM_001287223.1;NM_014139.2;XM_005264842.1
"Episodic pain syndrome, familial, 3;Neuropathy, hereditary sensory and autonomic, type VII"	NA	1736	G	V	SCN11A	unknown	clinvar	unknown	Likely benign	0.001641	2	"Episodic pain syndrome, familial, 3;Neuropathy, hereditary sensory and autonomic, type VII"	unknown	NA	NA	0	0	VariationID_474745	SCN11A:1736:G:V	ENST00000302328;ENST00000450244;NM_001287223.1;NM_014139.2;XM_005264842.1
DEE	NA	1736	G	V	SCN11A	unknown	Heyneetal_panels	unknown	unknown	0.001641	unknown	DEE	unknown	NA	NA	0	0	Heyne_etal_bioRxiv2019	SCN11A:1736:G:V	ENST00000302328;ENST00000450244;NM_001287223.1;NM_014139.2;XM_005264842.1
"Episodic pain syndrome, familial, 3;Neuropathy, hereditary sensory and autonomic, type VII"	NA	1787	K	E	SCN11A	unknown	clinvar	unknown	Uncertain significance	7.33E-05	2	"Episodic pain syndrome, familial, 3;Neuropathy, hereditary sensory and autonomic, type VII"	unknown	NA	NA	0	0	VariationID_474749	SCN11A:1787:K:E	ENST00000302328;ENST00000450244;NM_001287223.1;NM_014139.2;XM_005264842.1
DEE	NA	1787	K	E	SCN11A	unknown	Heyneetal_panels	unknown	unknown	7.33E-05	unknown	DEE	unknown	NA	NA	0	0	Heyne_etal_bioRxiv2019	SCN11A:1787:K:E	ENST00000302328;ENST00000450244;NM_001287223.1;NM_014139.2;XM_005264842.1
not specified	NA	2	E	D	SCN1A	unknown	clinvar	unknown	Uncertain significance	0	2	not specified	maf_pathogenic	NA	NA	0	0	VariationID_193184	SCN1A:2:E:D	ENST00000303395;ENST00000423058;NM_001165963.1;NM_001202435.1
Generalized epilepsy with febrile seizures plus	NA	6	L	P	SCN1A	unknown	hgmd	(Likely)pathogenic	DM	0	2	Generalized epilepsy with febrile seizures plus	maf_pathogenic	NA	NA	0	1	28202706	SCN1A:6:L:P	ENST00000303395;ENST00000423058;NM_001165963.1;NM_001202435.1
not specified	NA	19	R	G	SCN1A	unknown	clinvar	unknown	Uncertain significance	4.06E-06	2	not specified	maf_pathogenic	NA	NA	0	0	VariationID_206940	SCN1A:19:R:G	ENST00000303395;ENST00000423058;NM_001165963.1;NM_001202435.1
epileptic_encephalopathy	NA	19	R	K	SCN1A	lof	clinvar	unknown	Uncertain significance	0	2	Early infantile epileptic encephalopathy	maf_pathogenic	NA	NA	0	0	VariationID_461283	SCN1A:19:R:K	ENST00000303395;ENST00000423058;NM_001165963.1;NM_001202435.1
not specified	NA	23	A	E	SCN1A	unknown	clinvar	unknown	Uncertain significance	4.06E-06	2	not specified	maf_pathogenic	NA	NA	0	0	VariationID_206800	SCN1A:23:A:E	ENST00000303395;ENST00000423058;NM_001165963.1;NM_001202435.1
DEE	NA	23	A	E	SCN1A	lof	Heyneetal_panels	unknown	unknown	4.06E-06	unknown	DEE	maf_pathogenic	NA	NA	0	0	Heyne_etal_bioRxiv2019	SCN1A:23:A:E	ENST00000303395;ENST00000423058;NM_001165963.1;NM_001202435.1
epileptic_encephalopathy	NA	23	A	V	SCN1A	lof	clinvar	unknown	Benign/Likely benign	0.0003575	3	Early infantile epileptic encephalopathy;not specified	unknown	NA	NA	0	0	VariationID_206801	SCN1A:23:A:V	ENST00000303395;ENST00000423058;NM_001165963.1;NM_001202435.1
DEE	NA	23	A	V	SCN1A	lof	Heyneetal_panels	unknown	unknown	0.0003575	unknown	DEE	unknown	NA	NA	0	0	Heyne_etal_bioRxiv2019	SCN1A:23:A:V	ENST00000303395;ENST00000423058;NM_001165963.1;NM_001202435.1
Severe myoclonic epilepsy in infancy	NA	24	A	T	SCN1A	lof	clinvar	(Likely)pathogenic	Pathogenic	0	2	Severe myoclonic epilepsy in infancy	maf_pathogenic	NA	NA	1	1	VariationID_190023	SCN1A:24:A:T	ENST00000303395;ENST00000423058;NM_001165963.1;NM_001202435.1
Dravet syndrome	NA	24	A	T	SCN1A	lof	hgmd	(Likely)pathogenic	DM	0	2	Dravet syndrome	maf_pathogenic	NA	NA	1	1	24168886	SCN1A:24:A:T	ENST00000303395;ENST00000423058;NM_001165963.1;NM_001202435.1
"Generalized epilepsy with febrile seizures plus, type 1;not provided;not specified"	NA	27	R	T	SCN1A	unknown	clinvar	unknown	Conflicting interpretations of pathogenicity	9.35E-05	0	"Generalized epilepsy with febrile seizures plus, type 1;not provided;not specified"	unknown	NA	NA	0	0	VariationID_68582	SCN1A:27:R:T	ENST00000303395;ENST00000423058;NM_001165963.1;NM_001202435.1
Generalized epilepsy with febrile seizures plus	NA	27	R	T	SCN1A	unknown	hgmd	unknown	DM	9.35E-05	1	Generalized epilepsy with febrile seizures plus	unknown	NA	NA	0	0	"207,295,072,171,942,000,000,000"	SCN1A:27:R:T	ENST00000303395;ENST00000423058;NM_001165963.1;NM_001202435.1
DEE	NA	27	R	T	SCN1A	lof	Heyneetal_panels	unknown	unknown	9.35E-05	unknown	DEE	unknown	NA	NA	0	0	Heyne_etal_bioRxiv2019	SCN1A:27:R:T	ENST00000303395;ENST00000423058;NM_001165963.1;NM_001202435.1
not provided	NA	28	R	C	SCN1A	unknown	clinvar	unknown	Pathogenic	3.25E-05	2	not provided	unknown	NA	NA	0	0	VariationID_206802	SCN1A:28:R:C	ENST00000303395;ENST00000423058;NM_001165963.1;NM_001202435.1
Generalized epilepsy with febrile seizures plus	NA	28	R	C	SCN1A	unknown	hgmd	unknown	DM	3.25E-05	2	Generalized epilepsy with febrile seizures plus	unknown	NA	NA	0	0	"1,880,493,026,990,880"	SCN1A:28:R:C	ENST00000303395;ENST00000423058;NM_001165963.1;NM_001202435.1
not specified	NA	28	R	H	SCN1A	unknown	clinvar	unknown	Uncertain significance	8.13E-06	2	not specified	unknown	NA	NA	0	0	VariationID_93664	SCN1A:28:R:H	ENST00000303395;ENST00000423058;NM_001165963.1;NM_001202435.1
Generalized epilepsy with febrile seizures plus	NA	33	K	N	SCN1A	unknown	hgmd	(Likely)pathogenic	DM	0	2	Generalized epilepsy with febrile seizures plus	maf_pathogenic	NA	NA	0	1	28202706	SCN1A:33:K:N	ENST00000303395;ENST00000423058;NM_001165963.1;NM_001202435.1
Epilepsy	NA	45	D	N	SCN1A	unknown	hgmd	unknown	DM	8.12E-06	1	Epilepsy	unknown	NA	NA	0	0	"2,124,827,123,708,180"	SCN1A:45:D:N	ENST00000303395;ENST00000423058;NM_001165963.1;NM_001202435.1
not specified	NA	46	E	K	SCN1A	unknown	clinvar	unknown	Uncertain significance	3.25E-05	2	not specified	unknown	NA	NA	0	0	VariationID_448247	SCN1A:46:E:K	ENST00000303395;ENST00000423058;NM_001165963.1;NM_001202435.1
Epilepsy	NA	58	G	R	SCN1A	unknown	hgmd	(Likely)pathogenic	DM	0	2	Epilepsy	maf_pathogenic	NA	NA	0	1	24848745	SCN1A:58:G:R	ENST00000303395;ENST00000423058;NM_001165963.1;NM_001202435.1
Dravet syndrome	NA	58	G	V	SCN1A	lof	hgmd	(Likely)pathogenic	DM	0	2	Dravet syndrome	maf_pathogenic	NA	NA	1	1	18930999	SCN1A:58:G:V	ENST00000303395;ENST00000423058;NM_001165963.1;NM_001202435.1
Dravet syndrome	NA	61	L	F	SCN1A	lof	hgmd	(Likely)pathogenic	DM	0	2	Dravet syndrome	maf_pathogenic	NA	NA	1	1	"1,893,099,928,074,840"	SCN1A:61:L:F	ENST00000303395;ENST00000423058;NM_001165963.1;NM_001202435.1
Dravet syndrome	NA	61	L	P	SCN1A	lof	hgmd	unknown	DM	0	1	Dravet syndrome	maf_pathogenic	NA	NA	0	0	"268,639,992,671,636,000,000,000"	SCN1A:61:L:P	ENST00000303395;ENST00000423058;NM_001165963.1;NM_001202435.1
Severe myoclonic epilepsy in infancy	NA	63	F	L	SCN1A	lof	clinvar	unknown	not provided	0	1	Severe myoclonic epilepsy in infancy	maf_pathogenic	NA	NA	0	0	VariationID_68513	SCN1A:63:F:L	ENST00000303395;ENST00000423058;NM_001165963.1;NM_001202435.1
Dravet syndrome	NA	63	F	L	SCN1A	lof	hgmd	(Likely)pathogenic	DM	0	2	Dravet syndrome	maf_pathogenic	NA	NA	1	1	20729507	SCN1A:63:F:L	ENST00000303395;ENST00000423058;NM_001165963.1;NM_001202435.1
not specified	NA	68	I	S	SCN1A	unknown	clinvar	unknown	Uncertain significance	0	2	not specified	maf_pathogenic	NA	NA	0	0	VariationID_206942	SCN1A:68:I:S	ENST00000303395;ENST00000423058;NM_001165963.1;NM_001202435.1
Dravet syndrome B	NA	68	I	T	SCN1A	lof	hgmd	unknown	DM	8.12E-06	1	Dravet syndrome B	unknown	NA	NA	0	0	21248271	SCN1A:68:I:T	ENST00000303395;ENST00000423058;NM_001165963.1;NM_001202435.1
DEE	NA	68	I	T	SCN1A	lof	Heyneetal_panels	unknown	unknown	8.12E-06	unknown	DEE	unknown	NA	NA	0	0	Heyne_etal_bioRxiv2019	SCN1A:68:I:T	ENST00000303395;ENST00000423058;NM_001165963.1;NM_001202435.1
DEE	NA	72	M	T	SCN1A	lof	Heyneetal_panels	unknown	unknown	0	unknown	DEE	maf_pathogenic	NA	NA	0	0	Heyne_etal_bioRxiv2019	SCN1A:72:M:T	ENST00000303395;ENST00000423058;NM_001165963.1;NM_001202435.1
DEE	NA	73	V	L	SCN1A	lof	Heyneetal_panels	unknown	unknown	0	unknown	DEE	maf_pathogenic	NA	NA	0	0	Heyne_etal_bioRxiv2019	SCN1A:73:V:L	ENST00000303395;ENST00000423058;NM_001165963.1;NM_001202435.1
"Generalized epilepsy with febrile seizures plus, type 1"	NA	74	S	P	SCN1A	unknown	clinvar	unknown	not provided	0	1	"Generalized epilepsy with febrile seizures plus, type 1"	maf_pathogenic	NA	NA	0	0	VariationID_68514	SCN1A:74:S:P	ENST00000303395;ENST00000423058;NM_001165963.1;NM_001202435.1
Myoclonic epilepsy of infancy	NA	74	S	P	SCN1A	unknown	hgmd	(Likely)pathogenic	DM	0	2	Myoclonic epilepsy of infancy	maf_pathogenic	NA	NA	0	1	17561957	SCN1A:74:S:P	ENST00000303395;ENST00000423058;NM_001165963.1;NM_001202435.1
Dravet syndrome	NA	75	E	D	SCN1A	lof	hgmd	(Likely)pathogenic	DM	0	2	Dravet syndrome	maf_pathogenic	NA	NA	1	1	28387369	SCN1A:75:E:D	ENST00000303395;ENST00000423058;NM_001165963.1;NM_001202435.1
DEE	NA	76	P	S	SCN1A	lof	Heyneetal_panels	unknown	unknown	0	unknown	DEE	maf_pathogenic	NA	NA	0	0	Heyne_etal_bioRxiv2019	SCN1A:76:P:S	ENST00000303395;ENST00000423058;NM_001165963.1;NM_001202435.1
Dravet syndrome	NA	76	P	T	SCN1A	lof	hgmd	(Likely)pathogenic	DM	0	2	Dravet syndrome	maf_pathogenic	NA	NA	1	1	28012175	SCN1A:76:P:T	ENST00000303395;ENST00000423058;NM_001165963.1;NM_001202435.1
Severe myoclonic epilepsy in infancy	NA	78	E	D	SCN1A	lof	clinvar	unknown	not provided	0	1	Severe myoclonic epilepsy in infancy	maf_pathogenic	NA	NA	0	0	VariationID_68516	SCN1A:78:E:D	ENST00000303395;ENST00000423058;NM_001165963.1;NM_001202435.1
Myoclonic epilepsy of infancy	NA	78	E	D	SCN1A	unknown	hgmd	(Likely)pathogenic	DM	0	2	Myoclonic epilepsy of infancy	maf_pathogenic	NA	NA	0	1	12821740	SCN1A:78:E:D	ENST00000303395;ENST00000423058;NM_001165963.1;NM_001202435.1
Severe myoclonic epilepsy in infancy	NA	79	D	H	SCN1A	lof	clinvar	unknown	not provided	0	1	Severe myoclonic epilepsy in infancy	maf_pathogenic	NA	NA	0	0	VariationID_68517	SCN1A:79:D:H	ENST00000303395;ENST00000423058;NM_001165963.1;NM_001202435.1
Myoclonic epilepsy of infancy	NA	79	D	H	SCN1A	unknown	hgmd	(Likely)pathogenic	DM	0	2	Myoclonic epilepsy of infancy	maf_pathogenic	NA	NA	0	1	17347258	SCN1A:79:D:H	ENST00000303395;ENST00000423058;NM_001165963.1;NM_001202435.1
not provided	NA	79	D	N	SCN1A	unknown	clinvar	(Likely)pathogenic	Pathogenic	0	2	not provided	maf_pathogenic	NA	NA	0	1	VariationID_379355	SCN1A:79:D:N	ENST00000303395;ENST00000423058;NM_001165963.1;NM_001202435.1
Dravet syndrome C	NA	79	D	N	SCN1A	lof	hgmd	unknown	DM	0	1	Dravet syndrome C	maf_pathogenic	NA	NA	0	0	21248271	SCN1A:79:D:N	ENST00000303395;ENST00000423058;NM_001165963.1;NM_001202435.1
not provided	NA	81	D	E	SCN1A	unknown	clinvar	(Likely)pathogenic	Likely pathogenic	0	2	not provided	maf_pathogenic	NA	NA	0	1	VariationID_206831	SCN1A:81:D:E	ENST00000303395;ENST00000423058;NM_001165963.1;NM_001202435.1
Dravet syndrome	NA	81	D	E	SCN1A	lof	hgmd	(Likely)pathogenic	DM	0	2	Dravet syndrome	maf_pathogenic	NA	NA	1	1	26169758	SCN1A:81:D:E	ENST00000303395;ENST00000423058;NM_001165963.1;NM_001202435.1
Dravet syndrome	NA	81	D	N	SCN1A	lof	hgmd	(Likely)pathogenic	DM	0	2	Dravet syndrome	maf_pathogenic	NA	NA	1	1	27236449	SCN1A:81:D:N	ENST00000303395;ENST00000423058;NM_001165963.1;NM_001202435.1
Severe myoclonic epilepsy in infancy;not provided	NA	84	Y	C	SCN1A	lof	clinvar	(Likely)pathogenic	Pathogenic	0	2	Severe myoclonic epilepsy in infancy;not provided	maf_pathogenic	NA	NA	1	1	VariationID_68520	SCN1A:84:Y:C	ENST00000303395;ENST00000423058;NM_001165963.1;NM_001202435.1
Myoclonic epilepsy of infancy	NA	84	Y	C	SCN1A	unknown	hgmd	(Likely)pathogenic	DM	0	2	Myoclonic epilepsy of infancy	maf_pathogenic	NA	NA	0	1	17347258	SCN1A:84:Y:C	ENST00000303395;ENST00000423058;NM_001165963.1;NM_001202435.1
DEE	NA	86	N	S	SCN1A	lof	Heyneetal_panels	unknown	unknown	8.13E-06	unknown	DEE	unknown	NA	NA	0	0	Heyne_etal_bioRxiv2019	SCN1A:86:N:S	ENST00000303395;ENST00000423058;NM_001165963.1;NM_001202435.1
"Generalized epilepsy with febrile seizures plus, type 2;Severe myoclonic epilepsy in infancy"	NA	90	F	S	SCN1A	lof	clinvar	(Likely)pathogenic	Pathogenic/Likely pathogenic	0	3	"Generalized epilepsy with febrile seizures plus, type 2;Severe myoclonic epilepsy in infancy"	maf_pathogenic	NA	NA	1	1	VariationID_68596	SCN1A:90:F:S	ENST00000303395;ENST00000423058;NM_001165963.1;NM_001202435.1
Myoclonic epilepsy of infancy	NA	90	F	S	SCN1A	unknown	hgmd	(Likely)pathogenic	DM	0	2	Myoclonic epilepsy of infancy	maf_pathogenic	NA	NA	0	1	"1,855,435,923,195,490"	SCN1A:90:F:S	ENST00000303395;ENST00000423058;NM_001165963.1;NM_001202435.1
Severe myoclonic epilepsy in infancy	NA	91	I	T	SCN1A	lof	clinvar	(Likely)pathogenic	Pathogenic	0	2	Severe myoclonic epilepsy in infancy	maf_pathogenic	NA	NA	1	1	VariationID_68597	SCN1A:91:I:T	ENST00000303395;ENST00000423058;NM_001165963.1;NM_001202435.1
Myoclonic epilepsy of infancy	NA	91	I	T	SCN1A	unknown	hgmd	(Likely)pathogenic	DM	0	2	Myoclonic epilepsy of infancy	maf_pathogenic	NA	NA	0	1	"1,855,435,924,168,880"	SCN1A:91:I:T	ENST00000303395;ENST00000423058;NM_001165963.1;NM_001202435.1
Dravet syndrome	NA	93	L	S	SCN1A	lof	hgmd	(Likely)pathogenic	DM	0	2	Dravet syndrome	maf_pathogenic	NA	NA	1	1	25459968	SCN1A:93:L:S	ENST00000303395;ENST00000423058;NM_001165963.1;NM_001202435.1
Dravet syndrome	NA	94	N	K	SCN1A	lof	hgmd	(Likely)pathogenic	DM	0	2	Dravet syndrome	maf_pathogenic	NA	NA	1	1	28012175	SCN1A:94:N:K	ENST00000303395;ENST00000423058;NM_001165963.1;NM_001202435.1
Dravet syndrome C	NA	98	A	P	SCN1A	lof	hgmd	unknown	DM	0	1	Dravet syndrome C	maf_pathogenic	NA	NA	0	0	21248271	SCN1A:98:A:P	ENST00000303395;ENST00000423058;NM_001165963.1;NM_001202435.1
not provided	NA	101	R	L	SCN1A	unknown	clinvar	(Likely)pathogenic	Pathogenic	0	2	not provided	maf_pathogenic	NA	NA	0	1	VariationID_448251	SCN1A:101:R:L	ENST00000303395;ENST00000423058;NM_001165963.1;NM_001202435.1
DEE	de novo	101	R	Q	SCN1A	lof	Heyneetal_panels_DNV	(Likely)pathogenic	unknown	NA	NA	NA	NA	NA	NA	1	1	Heyne_etal_bioRxiv2019	SCN1A:101:R:Q	ENST00000303395;ENST00000423058;NM_001165963.1;NM_001202435.1
epileptic_encephalopathy	NA	101	R	Q	SCN1A	lof	clinvar	(Likely)pathogenic	Pathogenic	0	3	"Early infantile epileptic encephalopathy;Generalized epilepsy with febrile seizures plus, type 2;Severe myoclonic epilepsy in infancy;not provided"	maf_pathogenic	NA	NA	1	1	VariationID_68528	SCN1A:101:R:Q	ENST00000303395;ENST00000423058;NM_001165963.1;NM_001202435.1
Myoclonic epilepsy of infancy	NA	101	R	Q	SCN1A	unknown	hgmd	(Likely)pathogenic	DM	0	2	Myoclonic epilepsy of infancy	maf_pathogenic	NA	NA	0	1	"147,384,212,380,837,000,000,000,000,000,000,000,000,000,000,000"	SCN1A:101:R:Q	ENST00000303395;ENST00000423058;NM_001165963.1;NM_001202435.1
DEE	NA	101	R	Q	SCN1A	lof	Heyneetal_panels	unknown	unknown	0	unknown	DEE	maf_pathogenic	NA	NA	0	0	Heyne_etal_bioRxiv2019	SCN1A:101:R:Q	ENST00000303395;ENST00000423058;NM_001165963.1;NM_001202435.1
epileptic_encephalopathy	NA	101	R	W	SCN1A	lof	clinvar	(Likely)pathogenic	Pathogenic	0	3	"Early infantile epileptic encephalopathy;Generalized epilepsy with febrile seizures plus, type 2;Severe myoclonic epilepsy in infancy"	maf_pathogenic	NA	NA	1	1	VariationID_68527	SCN1A:101:R:W	ENST00000303395;ENST00000423058;NM_001165963.1;NM_001202435.1
Myoclonic epilepsy of infancy	NA	101	R	W	SCN1A	unknown	hgmd	(Likely)pathogenic	DM	0	2	Myoclonic epilepsy of infancy	maf_pathogenic	NA	NA	0	1	"173,472,582,711,321,000,000,000"	SCN1A:101:R:W	ENST00000303395;ENST00000423058;NM_001165963.1;NM_001202435.1
DEE	NA	101	R	W	SCN1A	lof	Heyneetal_panels	unknown	unknown	0	unknown	DEE	maf_pathogenic	NA	NA	0	0	Heyne_etal_bioRxiv2019	SCN1A:101:R:W	ENST00000303395;ENST00000423058;NM_001165963.1;NM_001202435.1
Severe myoclonic epilepsy in infancy	NA	103	S	G	SCN1A	lof	clinvar	unknown	not provided	0	1	Severe myoclonic epilepsy in infancy	maf_pathogenic	NA	NA	0	0	VariationID_68614	SCN1A:103:S:G	ENST00000303395;ENST00000423058;NM_001165963.1;NM_001202435.1
Myoclonic epilepsy of infancy	NA	103	S	G	SCN1A	unknown	hgmd	(Likely)pathogenic	DM	0	2	Myoclonic epilepsy of infancy	maf_pathogenic	NA	NA	0	1	12566275	SCN1A:103:S:G	ENST00000303395;ENST00000423058;NM_001165963.1;NM_001202435.1
Severe myoclonic epilepsy in infancy	NA	103	S	I	SCN1A	lof	clinvar	(Likely)pathogenic	Pathogenic	0	2	Severe myoclonic epilepsy in infancy	maf_pathogenic	NA	NA	1	1	VariationID_189899	SCN1A:103:S:I	ENST00000303395;ENST00000423058;NM_001165963.1;NM_001202435.1
Dravet syndrome	NA	103	S	I	SCN1A	lof	hgmd	(Likely)pathogenic	DM	0	2	Dravet syndrome	maf_pathogenic	NA	NA	1	1	26096185	SCN1A:103:S:I	ENST00000303395;ENST00000423058;NM_001165963.1;NM_001202435.1
Dravet syndrome	NA	104	A	V	SCN1A	lof	hgmd	unknown	DM	0	1	Dravet syndrome	maf_pathogenic	NA	NA	0	0	"228,486,132,808,463,000,000,000"	SCN1A:104:A:V	ENST00000303395;ENST00000423058;NM_001165963.1;NM_001202435.1
not provided	NA	105	T	I	SCN1A	unknown	clinvar	(Likely)pathogenic	Pathogenic	0	2	not provided	maf_pathogenic	NA	NA	0	1	VariationID_206927	SCN1A:105:T:I	ENST00000303395;ENST00000423058;NM_001165963.1;NM_001202435.1
Myoclonic epilepsy of infancy	NA	105	T	I	SCN1A	unknown	hgmd	(Likely)pathogenic	DM	0	2	Myoclonic epilepsy of infancy	maf_pathogenic	NA	NA	0	1	23195492	SCN1A:105:T:I	ENST00000303395;ENST00000423058;NM_001165963.1;NM_001202435.1
DEE	NA	105	T	I	SCN1A	lof	Heyneetal_panels	unknown	unknown	0	unknown	DEE	maf_pathogenic	NA	NA	0	0	Heyne_etal_bioRxiv2019	SCN1A:105:T:I	ENST00000303395;ENST00000423058;NM_001165963.1;NM_001202435.1
Dravet syndrome	NA	106	S	F	SCN1A	lof	hgmd	(Likely)pathogenic	DM	0	2	Dravet syndrome	maf_pathogenic	NA	NA	1	1	24902755	SCN1A:106:S:F	ENST00000303395;ENST00000423058;NM_001165963.1;NM_001202435.1
Dravet syndrome	NA	107	A	D	SCN1A	lof	hgmd	(Likely)pathogenic	DM	0	2	Dravet syndrome	maf_pathogenic	NA	NA	1	1	28012175	SCN1A:107:A:D	ENST00000303395;ENST00000423058;NM_001165963.1;NM_001202435.1
DEE	NA	107	A	V	SCN1A	lof	Heyneetal_panels	unknown	unknown	0	unknown	DEE	maf_pathogenic	NA	NA	0	0	Heyne_etal_bioRxiv2019	SCN1A:107:A:V	ENST00000303395;ENST00000423058;NM_001165963.1;NM_001202435.1
Severe myoclonic epilepsy in infancy	NA	108	L	P	SCN1A	lof	clinvar	(Likely)pathogenic	Pathogenic	0	2	Severe myoclonic epilepsy in infancy	maf_pathogenic	NA	NA	1	1	VariationID_189956	SCN1A:108:L:P	ENST00000303395;ENST00000423058;NM_001165963.1;NM_001202435.1
Dravet syndrome	NA	108	L	P	SCN1A	lof	hgmd	(Likely)pathogenic	DM	0	2	Dravet syndrome	maf_pathogenic	NA	NA	1	1	26096185	SCN1A:108:L:P	ENST00000303395;ENST00000423058;NM_001165963.1;NM_001202435.1
Epilepsy	NA	108	L	R	SCN1A	unknown	hgmd	unknown	DM	0	1	Epilepsy	maf_pathogenic	NA	NA	0	0	21426328	SCN1A:108:L:R	ENST00000303395;ENST00000423058;NM_001165963.1;NM_001202435.1
Severe myoclonic epilepsy in infancy;not provided	NA	112	T	I	SCN1A	lof	clinvar	(Likely)pathogenic	Likely pathogenic	0	2	Severe myoclonic epilepsy in infancy;not provided	maf_pathogenic	NA	NA	1	1	VariationID_68615	SCN1A:112:T:I	ENST00000303395;ENST00000423058;NM_001165963.1;NM_001202435.1
Myoclonic epilepsy of infancy	NA	112	T	I	SCN1A	unknown	hgmd	(Likely)pathogenic	DM	0	2	Myoclonic epilepsy of infancy	maf_pathogenic	NA	NA	0	1	12566275	SCN1A:112:T:I	ENST00000303395;ENST00000423058;NM_001165963.1;NM_001202435.1
DEE	NA	112	T	I	SCN1A	lof	Heyneetal_panels	unknown	unknown	0	unknown	DEE	maf_pathogenic	NA	NA	0	0	Heyne_etal_bioRxiv2019	SCN1A:112:T:I	ENST00000303395;ENST00000423058;NM_001165963.1;NM_001202435.1
Severe myoclonic epilepsy in infancy	NA	113	P	R	SCN1A	lof	clinvar	(Likely)pathogenic	Likely pathogenic	0	2	Severe myoclonic epilepsy in infancy	maf_pathogenic	NA	NA	1	1	VariationID_495268	SCN1A:113:P:R	ENST00000303395;ENST00000423058;NM_001165963.1;NM_001202435.1
Severe myoclonic epilepsy in infancy;not provided	NA	113	P	T	SCN1A	lof	clinvar	(Likely)pathogenic	Pathogenic	0	3	Severe myoclonic epilepsy in infancy;not provided	maf_pathogenic	NA	NA	1	1	VariationID_189862	SCN1A:113:P:T	ENST00000303395;ENST00000423058;NM_001165963.1;NM_001202435.1
Dravet syndrome	NA	113	P	T	SCN1A	lof	hgmd	(Likely)pathogenic	DM	0	2	Dravet syndrome	maf_pathogenic	NA	NA	1	1	24168886	SCN1A:113:P:T	ENST00000303395;ENST00000423058;NM_001165963.1;NM_001202435.1
DEE	NA	117	L	F	SCN1A	lof	Heyneetal_panels	unknown	unknown	0	unknown	DEE	maf_pathogenic	NA	NA	0	0	Heyne_etal_bioRxiv2019	SCN1A:117:L:F	ENST00000303395;ENST00000423058;NM_001165963.1;NM_001202435.1
not provided	NA	117	L	P	SCN1A	unknown	clinvar	(Likely)pathogenic	Likely pathogenic	0	2	not provided	maf_pathogenic	NA	NA	0	1	VariationID_423370	SCN1A:117:L:P	ENST00000303395;ENST00000423058;NM_001165963.1;NM_001202435.1
Severe myoclonic epilepsy in infancy	NA	118	R	S	SCN1A	lof	clinvar	unknown	not provided	0	1	Severe myoclonic epilepsy in infancy	maf_pathogenic	NA	NA	0	0	VariationID_68529	SCN1A:118:R:S	ENST00000303395;ENST00000423058;NM_001165963.1;NM_001202435.1
not provided	NA	118	R	S	SCN1A	unknown	clinvar	(Likely)pathogenic	Pathogenic	0	2	not provided	maf_pathogenic	NA	NA	0	1	VariationID_280476	SCN1A:118:R:S	ENST00000303395;ENST00000423058;NM_001165963.1;NM_001202435.1
Myoclonic epilepsy of infancy	NA	118	R	S	SCN1A	unknown	hgmd	(Likely)pathogenic	DM	0	2	Myoclonic epilepsy of infancy	maf_pathogenic	NA	NA	0	1	18413471	SCN1A:118:R:S	ENST00000303395;ENST00000423058;NM_001165963.1;NM_001202435.1
not provided	NA	122	I	M	SCN1A	unknown	clinvar	(Likely)pathogenic	Likely pathogenic	0	2	not provided	maf_pathogenic	NA	NA	0	1	VariationID_432616	SCN1A:122:I:M	ENST00000303395;ENST00000423058;NM_001165963.1;NM_001202435.1
Severe myoclonic epilepsy in infancy	NA	124	I	N	SCN1A	lof	clinvar	unknown	not provided	0	1	Severe myoclonic epilepsy in infancy	maf_pathogenic	NA	NA	0	0	VariationID_68620	SCN1A:124:I:N	ENST00000303395;ENST00000423058;NM_001165963.1;NM_001202435.1
Dravet syndrome	NA	124	I	N	SCN1A	lof	hgmd	(Likely)pathogenic	DM	0	2	Dravet syndrome	maf_pathogenic	NA	NA	1	1	"1,893,099,920,522,430"	SCN1A:124:I:N	ENST00000303395;ENST00000423058;NM_001165963.1;NM_001202435.1
epileptic_encephalopathy	NA	127	H	D	SCN1A	lof	clinvar	unknown	Uncertain significance	7.33E-05	3	Early infantile epileptic encephalopathy;not specified	unknown	NA	NA	0	0	VariationID_195131	SCN1A:127:H:D	ENST00000303395;ENST00000423058;NM_001165963.1;NM_001202435.1
Dravet syndrome B	NA	127	H	D	SCN1A	lof	hgmd	unknown	DM	7.33E-05	1	Dravet syndrome B	unknown	NA	NA	0	0	"2,124,827,128,202,700"	SCN1A:127:H:D	ENST00000303395;ENST00000423058;NM_001165963.1;NM_001202435.1
DEE	NA	127	H	D	SCN1A	lof	Heyneetal_panels	unknown	unknown	7.33E-05	unknown	DEE	unknown	NA	NA	0	0	Heyne_etal_bioRxiv2019	SCN1A:127:H:D	ENST00000303395;ENST00000423058;NM_001165963.1;NM_001202435.1
Severe myoclonic epilepsy in infancy	NA	127	H	L	SCN1A	lof	clinvar	(Likely)pathogenic	Pathogenic	0	2	Severe myoclonic epilepsy in infancy	maf_pathogenic	NA	NA	1	1	VariationID_190002	SCN1A:127:H:L	ENST00000303395;ENST00000423058;NM_001165963.1;NM_001202435.1
Dravet syndrome	NA	127	H	L	SCN1A	lof	hgmd	(Likely)pathogenic	DM	0	2	Dravet syndrome	maf_pathogenic	NA	NA	1	1	26096185	SCN1A:127:H:L	ENST00000303395;ENST00000423058;NM_001165963.1;NM_001202435.1
Epilepsy with febrile seizures plus	NA	127	H	Y	SCN1A	unknown	hgmd	(Likely)pathogenic	DM	0	2	Epilepsy with febrile seizures plus	maf_pathogenic	NA	NA	0	1	27465585	SCN1A:127:H:Y	ENST00000303395;ENST00000423058;NM_001165963.1;NM_001202435.1
Intellectual disability%2C ataxia%2C stroke-like episodes & seizures	NA	131	S	R	SCN1A	unknown	hgmd	(Likely)pathogenic	DM	0	2	Intellectual disability%2C ataxia%2C stroke-like episodes & seizures	maf_pathogenic	NA	NA	0	1	27113213	SCN1A:131:S:R	ENST00000303395;ENST00000423058;NM_001165963.1;NM_001202435.1
not specified	NA	133	L	Q	SCN1A	unknown	clinvar	unknown	Uncertain significance	0	2	not specified	maf_pathogenic	NA	NA	0	0	VariationID_429536	SCN1A:133:L:Q	ENST00000303395;ENST00000423058;NM_001165963.1;NM_001202435.1
not provided	NA	138	I	S	SCN1A	unknown	clinvar	(Likely)pathogenic	Likely pathogenic	0	2	not provided	maf_pathogenic	NA	NA	0	1	VariationID_449901	SCN1A:138:I:S	ENST00000303395;ENST00000423058;NM_001165963.1;NM_001202435.1
Dravet syndrome	NA	138	I	T	SCN1A	lof	hgmd	(Likely)pathogenic	DM	0	2	Dravet syndrome	maf_pathogenic	NA	NA	1	1	23808377	SCN1A:138:I:T	ENST00000303395;ENST00000423058;NM_001165963.1;NM_001202435.1
not specified	NA	140	T	A	SCN1A	unknown	clinvar	unknown	Uncertain significance	0	2	not specified	maf_pathogenic	NA	NA	0	0	VariationID_206738	SCN1A:140:T:A	ENST00000303395;ENST00000423058;NM_001165963.1;NM_001202435.1
Dravet syndrome	NA	140	T	R	SCN1A	lof	hgmd	(Likely)pathogenic	DM	0	2	Dravet syndrome	maf_pathogenic	NA	NA	1	1	28012175	SCN1A:140:T:R	ENST00000303395;ENST00000423058;NM_001165963.1;NM_001202435.1
not provided	NA	145	M	K	SCN1A	unknown	clinvar	(Likely)pathogenic	Pathogenic	0	2	not provided	maf_pathogenic	NA	NA	0	1	VariationID_206739	SCN1A:145:M:K	ENST00000303395;ENST00000423058;NM_001165963.1;NM_001202435.1
"Generalized epilepsy with febrile seizures plus, type 2;not provided"	NA	145	M	T	SCN1A	unknown	clinvar	(Likely)pathogenic	Pathogenic	0	2	"Generalized epilepsy with febrile seizures plus, type 2;not provided"	maf_pathogenic	NA	NA	0	1	VariationID_12896	SCN1A:145:M:T	ENST00000303395;ENST00000423058;NM_001165963.1;NM_001202435.1
Febrile seizures	NA	145	M	T	SCN1A	unknown	hgmd	(Likely)pathogenic	DM	0	2	Febrile seizures	maf_pathogenic	NA	NA	0	1	"16,326,807,287,176,700,000,000,000,000,000"	SCN1A:145:M:T	ENST00000303395;ENST00000423058;NM_001165963.1;NM_001202435.1
Severe myoclonic epilepsy in infancy	NA	145	M	V	SCN1A	lof	clinvar	(Likely)pathogenic	Pathogenic	0	2	Severe myoclonic epilepsy in infancy	maf_pathogenic	NA	NA	1	1	VariationID_190024	SCN1A:145:M:V	ENST00000303395;ENST00000423058;NM_001165963.1;NM_001202435.1
Dravet syndrome	NA	145	M	V	SCN1A	lof	hgmd	(Likely)pathogenic	DM	0	2	Dravet syndrome	maf_pathogenic	NA	NA	1	1	26096185	SCN1A:145:M:V	ENST00000303395;ENST00000423058;NM_001165963.1;NM_001202435.1
not provided	NA	158	E	Q	SCN1A	unknown	clinvar	(Likely)pathogenic	Likely pathogenic	0	2	not provided	maf_pathogenic	NA	NA	0	1	VariationID_206928	SCN1A:158:E:Q	ENST00000303395;ENST00000423058;NM_001165963.1;NM_001202435.1
Dravet syndrome	NA	162	T	I	SCN1A	lof	hgmd	(Likely)pathogenic	DM	0	2	Dravet syndrome	maf_pathogenic	NA	NA	1	1	28202706	SCN1A:162:T:I	ENST00000303395;ENST00000423058;NM_001165963.1;NM_001202435.1
DEE	NA	162	T	I	SCN1A	lof	Heyneetal_panels	unknown	unknown	0	unknown	DEE	maf_pathogenic	NA	NA	0	0	Heyne_etal_bioRxiv2019	SCN1A:162:T:I	ENST00000303395;ENST00000423058;NM_001165963.1;NM_001202435.1
Severe myoclonic epilepsy in infancy	NA	162	T	P	SCN1A	lof	clinvar	unknown	not provided	0	1	Severe myoclonic epilepsy in infancy	maf_pathogenic	NA	NA	0	0	VariationID_68555	SCN1A:162:T:P	ENST00000303395;ENST00000423058;NM_001165963.1;NM_001202435.1
Myoclonic epilepsy of infancy	NA	162	T	P	SCN1A	unknown	hgmd	(Likely)pathogenic	DM	0	2	Myoclonic epilepsy of infancy	maf_pathogenic	NA	NA	0	1	"1,705,468,425,525,150"	SCN1A:162:T:P	ENST00000303395;ENST00000423058;NM_001165963.1;NM_001202435.1
DEE	segr_w_disease	163	G	E	SCN1A	lof	Heyneetal_panels_DNV	unknown	unknown	NA	NA	NA	NA	NA	NA	0	0	Heyne_etal_bioRxiv2019	SCN1A:163:G:E	ENST00000303395;ENST00000423058;NM_001165963.1;NM_001202435.1
Dravet syndrome	NA	163	G	E	SCN1A	lof	hgmd	(Likely)pathogenic	DM	0	2	Dravet syndrome	maf_pathogenic	NA	NA	1	1	18076640	SCN1A:163:G:E	ENST00000303395;ENST00000423058;NM_001165963.1;NM_001202435.1
DEE	NA	163	G	E	SCN1A	lof	Heyneetal_panels	unknown	unknown	0	unknown	DEE	maf_pathogenic	NA	NA	0	0	Heyne_etal_bioRxiv2019	SCN1A:163:G:E	ENST00000303395;ENST00000423058;NM_001165963.1;NM_001202435.1
DEE	NA	164	I	K	SCN1A	lof	Heyneetal_panels	unknown	unknown	0	unknown	DEE	maf_pathogenic	NA	NA	0	0	Heyne_etal_bioRxiv2019	SCN1A:164:I:K	ENST00000303395;ENST00000423058;NM_001165963.1;NM_001202435.1
Severe myoclonic epilepsy in infancy	NA	165	Y	H	SCN1A	lof	clinvar	(Likely)pathogenic	Likely pathogenic	0	2	Severe myoclonic epilepsy in infancy	maf_pathogenic	NA	NA	1	1	VariationID_495270	SCN1A:165:Y:H	ENST00000303395;ENST00000423058;NM_001165963.1;NM_001202435.1
DEE	NA	166	T	I	SCN1A	lof	Heyneetal_panels	unknown	unknown	0	unknown	DEE	maf_pathogenic	NA	NA	0	0	Heyne_etal_bioRxiv2019	SCN1A:166:T:I	ENST00000303395;ENST00000423058;NM_001165963.1;NM_001202435.1
DEE	NA	167	F	S	SCN1A	lof	Heyneetal_panels	unknown	unknown	0	unknown	DEE	maf_pathogenic	NA	NA	0	0	Heyne_etal_bioRxiv2019	SCN1A:167:F:S	ENST00000303395;ENST00000423058;NM_001165963.1;NM_001202435.1
DEE	NA	168	E	D	SCN1A	lof	Heyneetal_panels	unknown	unknown	0	unknown	DEE	maf_pathogenic	NA	NA	0	0	Heyne_etal_bioRxiv2019	SCN1A:168:E:D	ENST00000303395;ENST00000423058;NM_001165963.1;NM_001202435.1
Severe myoclonic epilepsy in infancy;not provided	NA	169	S	P	SCN1A	lof	clinvar	(Likely)pathogenic	Likely pathogenic	0	2	Severe myoclonic epilepsy in infancy;not provided	maf_pathogenic	NA	NA	1	1	VariationID_206740	SCN1A:169:S:P	ENST00000303395;ENST00000423058;NM_001165963.1;NM_001202435.1
not provided	NA	170	L	P	SCN1A	unknown	clinvar	(Likely)pathogenic	Likely pathogenic	0	2	not provided	maf_pathogenic	NA	NA	0	1	VariationID_418590	SCN1A:170:L:P	ENST00000303395;ENST00000423058;NM_001165963.1;NM_001202435.1
DEE	NA	170	L	P	SCN1A	lof	Heyneetal_panels	unknown	unknown	0	unknown	DEE	maf_pathogenic	NA	NA	0	0	Heyne_etal_bioRxiv2019	SCN1A:170:L:P	ENST00000303395;ENST00000423058;NM_001165963.1;NM_001202435.1
DEE	de novo	170	L	R	SCN1A	lof	Heyneetal_panels_DNV	(Likely)pathogenic	unknown	NA	NA	NA	NA	NA	NA	1	1	Heyne_etal_bioRxiv2019	SCN1A:170:L:R	ENST00000303395;ENST00000423058;NM_001165963.1;NM_001202435.1
Severe myoclonic epilepsy in infancy	NA	171	I	K	SCN1A	lof	clinvar	unknown	not provided	0	1	Severe myoclonic epilepsy in infancy	maf_pathogenic	NA	NA	0	0	VariationID_68652	SCN1A:171:I:K	ENST00000303395;ENST00000423058;NM_001165963.1;NM_001202435.1
Myoclonic epilepsy of infancy	NA	171	I	K	SCN1A	unknown	hgmd	(Likely)pathogenic	DM	0	2	Myoclonic epilepsy of infancy	maf_pathogenic	NA	NA	0	1	17347258	SCN1A:171:I:K	ENST00000303395;ENST00000423058;NM_001165963.1;NM_001202435.1
Dravet syndrome	NA	171	I	R	SCN1A	lof	hgmd	(Likely)pathogenic	DM	0	2	Dravet syndrome	maf_pathogenic	NA	NA	1	1	18930999	SCN1A:171:I:R	ENST00000303395;ENST00000423058;NM_001165963.1;NM_001202435.1
Severe myoclonic epilepsy in infancy	NA	175	A	T	SCN1A	lof	clinvar	unknown	not provided	0	1	Severe myoclonic epilepsy in infancy	maf_pathogenic	NA	NA	0	0	VariationID_68656	SCN1A:175:A:T	ENST00000303395;ENST00000423058;NM_001165963.1;NM_001202435.1
Myoclonic epilepsy of infancy	NA	175	A	T	SCN1A	unknown	hgmd	(Likely)pathogenic	DM	0	2	Myoclonic epilepsy of infancy	maf_pathogenic	NA	NA	0	1	17347258	SCN1A:175:A:T	ENST00000303395;ENST00000423058;NM_001165963.1;NM_001202435.1
Dravet syndrome	NA	175	A	V	SCN1A	lof	hgmd	(Likely)pathogenic	DM	0	2	Dravet syndrome	maf_pathogenic	NA	NA	1	1	18930999	SCN1A:175:A:V	ENST00000303395;ENST00000423058;NM_001165963.1;NM_001202435.1
Severe myoclonic epilepsy in infancy	NA	177	G	E	SCN1A	lof	clinvar	unknown	not provided	0	1	Severe myoclonic epilepsy in infancy	maf_pathogenic	NA	NA	0	0	VariationID_68658	SCN1A:177:G:E	ENST00000303395;ENST00000423058;NM_001165963.1;NM_001202435.1
Myoclonic epilepsy of infancy	NA	177	G	E	SCN1A	unknown	hgmd	(Likely)pathogenic	DM	0	2	Myoclonic epilepsy of infancy	maf_pathogenic	NA	NA	0	1	"128,217,401,705,468,000,000,000"	SCN1A:177:G:E	ENST00000303395;ENST00000423058;NM_001165963.1;NM_001202435.1
Dravet syndrome	NA	177	G	R	SCN1A	lof	hgmd	(Likely)pathogenic	DM	0	2	Dravet syndrome	maf_pathogenic	NA	NA	1	1	"1,807,664,025,525,150"	SCN1A:177:G:R	ENST00000303395;ENST00000423058;NM_001165963.1;NM_001202435.1
Severe myoclonic epilepsy in infancy	NA	177	G	V	SCN1A	lof	clinvar	(Likely)pathogenic	Pathogenic	0	2	Severe myoclonic epilepsy in infancy	maf_pathogenic	NA	NA	1	1	VariationID_189904	SCN1A:177:G:V	ENST00000303395;ENST00000423058;NM_001165963.1;NM_001202435.1
Dravet syndrome	NA	177	G	V	SCN1A	lof	hgmd	(Likely)pathogenic	DM	0	2	Dravet syndrome	maf_pathogenic	NA	NA	1	1	"2,625,208,428,202,700"	SCN1A:177:G:V	ENST00000303395;ENST00000423058;NM_001165963.1;NM_001202435.1
Intractable epilepsy	NA	178	F	S	SCN1A	unknown	hgmd	(Likely)pathogenic	DM	0	2	Intractable epilepsy	maf_pathogenic	NA	NA	0	1	23195492	SCN1A:178:F:S	ENST00000303395;ENST00000423058;NM_001165963.1;NM_001202435.1
Myoclonic epilepsy of infancy	NA	179	C	R	SCN1A	unknown	hgmd	(Likely)pathogenic	DM	0	2	Myoclonic epilepsy of infancy	maf_pathogenic	NA	NA	0	1	23195492	SCN1A:179:C:R	ENST00000303395;ENST00000423058;NM_001165963.1;NM_001202435.1
DEE	NA	181	E	G	SCN1A	lof	Heyneetal_panels	unknown	unknown	0	unknown	DEE	maf_pathogenic	NA	NA	0	0	Heyne_etal_bioRxiv2019	SCN1A:181:E:G	ENST00000303395;ENST00000423058;NM_001165963.1;NM_001202435.1
DEE	NA	182	D	H	SCN1A	lof	Heyneetal_panels	unknown	unknown	0	unknown	DEE	maf_pathogenic	NA	NA	0	0	Heyne_etal_bioRxiv2019	SCN1A:182:D:H	ENST00000303395;ENST00000423058;NM_001165963.1;NM_001202435.1
not specified	NA	187	R	Q	SCN1A	unknown	clinvar	unknown	Uncertain significance	4.08E-06	2	not specified	maf_pathogenic	NA	NA	0	0	VariationID_383462	SCN1A:187:R:Q	ENST00000303395;ENST00000423058;NM_001165963.1;NM_001202435.1
not specified	NA	187	R	W	SCN1A	unknown	clinvar	unknown	Uncertain significance	0	2	not specified	maf_pathogenic	NA	NA	0	0	VariationID_453000	SCN1A:187:R:W	ENST00000303395;ENST00000423058;NM_001165963.1;NM_001202435.1
"Generalized epilepsy with febrile seizures plus, type 1;Generalized epilepsy with febrile seizures plus, type 2"	NA	188	D	V	SCN1A	unknown	clinvar	unknown	Pathogenic	0	1	"Generalized epilepsy with febrile seizures plus, type 1;Generalized epilepsy with febrile seizures plus, type 2"	maf_pathogenic	NA	NA	0	0	VariationID_12884	SCN1A:188:D:V	ENST00000303395;ENST00000423058;NM_001165963.1;NM_001202435.1
Generalized epilepsy with febrile seizures plus	NA	188	D	V	SCN1A	unknown	hgmd	(Likely)pathogenic	DM	0	2	Generalized epilepsy with febrile seizures plus	maf_pathogenic	NA	NA	0	1	"11,254,444,287,176,700,000,000,000,000,000"	SCN1A:188:D:V	ENST00000303395;ENST00000423058;NM_001165963.1;NM_001202435.1
Familial hemiplegic migraine;Seizure Disorders	NA	189	P	A	SCN1A	unknown	clinvar	unknown	Uncertain significance	0	2	Familial hemiplegic migraine;Seizure Disorders	maf_pathogenic	NA	NA	0	0	VariationID_331894	SCN1A:189:P:A	ENST00000303395;ENST00000423058;NM_001165963.1;NM_001202435.1
Severe myoclonic epilepsy in infancy	NA	190	W	R	SCN1A	lof	clinvar	(Likely)pathogenic	Pathogenic	0	3	Severe myoclonic epilepsy in infancy	maf_pathogenic	NA	NA	1	1	VariationID_68668	SCN1A:190:W:R	ENST00000303395;ENST00000423058;NM_001165963.1;NM_001202435.1
Myoclonic epilepsy of infancy	NA	190	W	R	SCN1A	unknown	hgmd	(Likely)pathogenic	DM	0	2	Myoclonic epilepsy of infancy	maf_pathogenic	NA	NA	0	1	"1,473,842,124,168,880"	SCN1A:190:W:R	ENST00000303395;ENST00000423058;NM_001165963.1;NM_001202435.1
Dravet syndrome	NA	191	N	K	SCN1A	lof	hgmd	(Likely)pathogenic	DM	0	2	Dravet syndrome	maf_pathogenic	NA	NA	1	1	18930999	SCN1A:191:N:K	ENST00000303395;ENST00000423058;NM_001165963.1;NM_001202435.1
Dravet syndrome	NA	191	N	T	SCN1A	lof	hgmd	(Likely)pathogenic	DM	0	2	Dravet syndrome	maf_pathogenic	NA	NA	1	1	28012175	SCN1A:191:N:T	ENST00000303395;ENST00000423058;NM_001165963.1;NM_001202435.1
Severe myoclonic epilepsy in infancy	NA	191	N	Y	SCN1A	lof	clinvar	unknown	not provided	0	1	Severe myoclonic epilepsy in infancy	maf_pathogenic	NA	NA	0	0	VariationID_68670	SCN1A:191:N:Y	ENST00000303395;ENST00000423058;NM_001165963.1;NM_001202435.1
Dravet syndrome	NA	191	N	Y	SCN1A	lof	hgmd	(Likely)pathogenic	DM	0	2	Dravet syndrome	maf_pathogenic	NA	NA	1	1	"1,893,099,920,522,430"	SCN1A:191:N:Y	ENST00000303395;ENST00000423058;NM_001165963.1;NM_001202435.1
Generalized epilepsy with febrile seizures plus	NA	193	L	F	SCN1A	unknown	hgmd	(Likely)pathogenic	DM	0	2	Generalized epilepsy with febrile seizures plus	maf_pathogenic	NA	NA	0	1	21843600	SCN1A:193:L:F	ENST00000303395;ENST00000423058;NM_001165963.1;NM_001202435.1
Dravet syndrome	NA	194	D	A	SCN1A	lof	hgmd	(Likely)pathogenic	DM	0	2	Dravet syndrome	maf_pathogenic	NA	NA	1	1	25459968	SCN1A:194:D:A	ENST00000303395;ENST00000423058;NM_001165963.1;NM_001202435.1
Dravet syndrome	NA	194	D	G	SCN1A	lof	hgmd	(Likely)pathogenic	DM	0	2	Dravet syndrome	maf_pathogenic	NA	NA	1	1	18930999	SCN1A:194:D:G	ENST00000303395;ENST00000423058;NM_001165963.1;NM_001202435.1
Dravet syndrome C	NA	194	D	H	SCN1A	lof	hgmd	unknown	DM	0	1	Dravet syndrome C	maf_pathogenic	NA	NA	0	0	21248271	SCN1A:194:D:H	ENST00000303395;ENST00000423058;NM_001165963.1;NM_001202435.1
Severe myoclonic epilepsy in infancy;not provided	NA	194	D	N	SCN1A	lof	clinvar	(Likely)pathogenic	Pathogenic	0	2	Severe myoclonic epilepsy in infancy;not provided	maf_pathogenic	NA	NA	1	1	VariationID_68575	SCN1A:194:D:N	ENST00000303395;ENST00000423058;NM_001165963.1;NM_001202435.1
Myoclonic epilepsy of infancy	NA	194	D	N	SCN1A	unknown	hgmd	(Likely)pathogenic	DM	0	2	Myoclonic epilepsy of infancy	maf_pathogenic	NA	NA	0	1	"1,705,468,420,562,080"	SCN1A:194:D:N	ENST00000303395;ENST00000423058;NM_001165963.1;NM_001202435.1
epileptic_encephalopathy	NA	194	D	Y	SCN1A	lof	clinvar	unknown	Uncertain significance	0	2	Early infantile epileptic encephalopathy	maf_pathogenic	NA	NA	0	0	VariationID_461284	SCN1A:194:D:Y	ENST00000303395;ENST00000423058;NM_001165963.1;NM_001202435.1
not provided	NA	199	T	I	SCN1A	unknown	clinvar	(Likely)pathogenic	Likely pathogenic	0	2	not provided	maf_pathogenic	NA	NA	0	1	VariationID_430305	SCN1A:199:T:I	ENST00000303395;ENST00000423058;NM_001165963.1;NM_001202435.1
Severe myoclonic epilepsy in infancy	NA	199	T	R	SCN1A	lof	clinvar	unknown	not provided	0	1	Severe myoclonic epilepsy in infancy	maf_pathogenic	NA	NA	0	0	VariationID_68576	SCN1A:199:T:R	ENST00000303395;ENST00000423058;NM_001165963.1;NM_001202435.1
Myoclonic epilepsy of infancy	NA	199	T	R	SCN1A	unknown	hgmd	(Likely)pathogenic	DM	0	2	Myoclonic epilepsy of infancy	maf_pathogenic	NA	NA	0	1	17347258	SCN1A:199:T:R	ENST00000303395;ENST00000423058;NM_001165963.1;NM_001202435.1
Dravet syndrome	NA	201	A	E	SCN1A	lof	hgmd	(Likely)pathogenic	DM	0	2	Dravet syndrome	maf_pathogenic	NA	NA	1	1	28079314	SCN1A:201:A:E	ENST00000303395;ENST00000423058;NM_001165963.1;NM_001202435.1
epileptic_encephalopathy	NA	203	V	I	SCN1A	lof	clinvar	unknown	Conflicting interpretations of pathogenicity	2.04E-05	0	Early infantile epileptic encephalopathy;not provided	unknown	NA	NA	0	0	VariationID_426348	SCN1A:203:V:I	ENST00000303395;ENST00000423058;NM_001165963.1;NM_001202435.1
DEE	NA	203	V	I	SCN1A	lof	Heyneetal_panels	unknown	unknown	2.04E-05	unknown	DEE	unknown	NA	NA	0	0	Heyne_etal_bioRxiv2019	SCN1A:203:V:I	ENST00000303395;ENST00000423058;NM_001165963.1;NM_001202435.1
epileptic_encephalopathy	NA	207	V	G	SCN1A	unknown	hgmd	(Likely)pathogenic	DM	0	2	Epileptic encephalopathy%2C early infantile	maf_pathogenic	NA	NA	0	1	27241786	SCN1A:207:V:G	ENST00000303395;ENST00000423058;NM_001165963.1;NM_001202435.1
Dravet syndrome	NA	210	G	D	SCN1A	lof	hgmd	(Likely)pathogenic	DM	0	2	Dravet syndrome	maf_pathogenic	NA	NA	1	1	28012175	SCN1A:210:G:D	ENST00000303395;ENST00000423058;NM_001165963.1;NM_001202435.1
not provided	NA	211	N	S	SCN1A	unknown	clinvar	(Likely)pathogenic	Likely pathogenic	0	2	not provided	maf_pathogenic	NA	NA	0	1	VariationID_431844	SCN1A:211:N:S	ENST00000303395;ENST00000423058;NM_001165963.1;NM_001202435.1
Dravet syndrome	NA	212	V	A	SCN1A	lof	hgmd	(Likely)pathogenic	DM	4.08E-06	2	Dravet syndrome	maf_pathogenic	NA	NA	1	1	18076640	SCN1A:212:V:A	ENST00000303395;ENST00000423058;NM_001165963.1;NM_001202435.1
not specified	NA	213	S	W	SCN1A	unknown	clinvar	unknown	Uncertain significance	0	2	not specified	maf_pathogenic	NA	NA	0	0	VariationID_197720	SCN1A:213:S:W	ENST00000303395;ENST00000423058;NM_001165963.1;NM_001202435.1
Severe myoclonic epilepsy in infancy	NA	217	T	K	SCN1A	lof	clinvar	unknown	not provided	0	1	Severe myoclonic epilepsy in infancy	maf_pathogenic	NA	NA	0	0	VariationID_68577	SCN1A:217:T:K	ENST00000303395;ENST00000423058;NM_001165963.1;NM_001202435.1
Myoclonic epilepsy of infancy	NA	217	T	K	SCN1A	unknown	hgmd	(Likely)pathogenic	DM	0	2	Myoclonic epilepsy of infancy	maf_pathogenic	NA	NA	0	1	17054684	SCN1A:217:T:K	ENST00000303395;ENST00000423058;NM_001165963.1;NM_001202435.1
Generalized epilepsy with febrile seizures plus 2	NA	218	F	L	SCN1A	unknown	hgmd	(Likely)pathogenic	DM	0	2	Generalized epilepsy with febrile seizures plus 2	maf_pathogenic	NA	NA	0	1	"1,933,929,121,719,420"	SCN1A:218:F:L	ENST00000303395;ENST00000423058;NM_001165963.1;NM_001202435.1
Dravet syndrome	NA	219	R	G	SCN1A	lof	hgmd	(Likely)pathogenic	DM	0	2	Dravet syndrome	maf_pathogenic	NA	NA	1	1	27236449	SCN1A:219:R:G	ENST00000303395;ENST00000423058;NM_001165963.1;NM_001202435.1
not provided	NA	219	R	S	SCN1A	unknown	clinvar	(Likely)pathogenic	Likely pathogenic	0	2	not provided	maf_pathogenic	NA	NA	0	1	VariationID_378898	SCN1A:219:R:S	ENST00000303395;ENST00000423058;NM_001165963.1;NM_001202435.1
not specified	NA	219	R	S	SCN1A	unknown	clinvar	unknown	Uncertain significance	0	2	not specified	maf_pathogenic	NA	NA	0	0	VariationID_167648	SCN1A:219:R:S	ENST00000303395;ENST00000423058;NM_001165963.1;NM_001202435.1
not provided	NA	219	R	T	SCN1A	unknown	clinvar	(Likely)pathogenic	Likely pathogenic	0	2	not provided	maf_pathogenic	NA	NA	0	1	VariationID_206744	SCN1A:219:R:T	ENST00000303395;ENST00000423058;NM_001165963.1;NM_001202435.1
Malignant migrating partial seizures in infancy	NA	220	V	D	SCN1A	unknown	hgmd	(Likely)pathogenic	DM	0	2	Malignant migrating partial seizures in infancy	maf_pathogenic	NA	NA	0	1	26544041	SCN1A:220:V:D	ENST00000303395;ENST00000423058;NM_001165963.1;NM_001202435.1
not provided	NA	221	L	P	SCN1A	unknown	clinvar	(Likely)pathogenic	Pathogenic	0	2	not provided	maf_pathogenic	NA	NA	0	1	VariationID_206745	SCN1A:221:L:P	ENST00000303395;ENST00000423058;NM_001165963.1;NM_001202435.1
not provided	NA	221	L	V	SCN1A	unknown	clinvar	(Likely)pathogenic	Likely pathogenic	0	2	not provided	maf_pathogenic	NA	NA	0	1	VariationID_265297	SCN1A:221:L:V	ENST00000303395;ENST00000423058;NM_001165963.1;NM_001202435.1
Dravet syndrome	NA	223	A	E	SCN1A	lof	hgmd	(Likely)pathogenic	DM	0	2	Dravet syndrome	maf_pathogenic	NA	NA	1	1	18930999	SCN1A:223:A:E	ENST00000303395;ENST00000423058;NM_001165963.1;NM_001202435.1
not provided	NA	223	A	P	SCN1A	unknown	clinvar	unknown	Likely pathogenic	0	1	not provided	maf_pathogenic	NA	NA	0	0	VariationID_444534	SCN1A:223:A:P	ENST00000303395;ENST00000423058;NM_001165963.1;NM_001202435.1
not provided	NA	224	L	S	SCN1A	unknown	clinvar	(Likely)pathogenic	Likely pathogenic	0	2	not provided	maf_pathogenic	NA	NA	0	1	VariationID_206929	SCN1A:224:L:S	ENST00000303395;ENST00000423058;NM_001165963.1;NM_001202435.1
Severe myoclonic epilepsy in infancy;not provided	NA	225	K	N	SCN1A	lof	clinvar	(Likely)pathogenic	Pathogenic	0	3	Severe myoclonic epilepsy in infancy;not provided	maf_pathogenic	NA	NA	1	1	VariationID_189871	SCN1A:225:K:N	ENST00000303395;ENST00000423058;NM_001165963.1;NM_001202435.1
Dravet syndrome	NA	225	K	N	SCN1A	lof	hgmd	(Likely)pathogenic	DM	0	2	Dravet syndrome	maf_pathogenic	NA	NA	1	1	24168886	SCN1A:225:K:N	ENST00000303395;ENST00000423058;NM_001165963.1;NM_001202435.1
Dravet syndrome	NA	226	T	K	SCN1A	lof	hgmd	(Likely)pathogenic	DM	0	2	Dravet syndrome	maf_pathogenic	NA	NA	1	1	21719429	SCN1A:226:T:K	ENST00000303395;ENST00000423058;NM_001165963.1;NM_001202435.1
epileptic_encephalopathy	NA	226	T	M	SCN1A	lof	clinvar	(Likely)pathogenic	Pathogenic	0	3	Early infantile epileptic encephalopathy;Severe myoclonic epilepsy in infancy;not provided	maf_pathogenic	NA	NA	1	1	VariationID_68578	SCN1A:226:T:M	ENST00000303395;ENST00000423058;NM_001165963.1;NM_001202435.1
Myoclonic epilepsy of infancy	NA	226	T	M	SCN1A	unknown	hgmd	(Likely)pathogenic	DM	0	2	Myoclonic epilepsy of infancy	maf_pathogenic	NA	NA	0	1	"17,347,258,238,955,300,000,000,000,000,000"	SCN1A:226:T:M	ENST00000303395;ENST00000423058;NM_001165963.1;NM_001202435.1
DD_E	NA	226	T	M	SCN1A	lof	Heyneetal_DNV	(Likely)pathogenic	unknown	0	2	DD_E	maf_pathogenic	NA	NA	1	1	29942082	SCN1A:226:T:M	ENST00000303395;ENST00000423058;NM_001165963.1;NM_001202435.1
DEE	NA	226	T	M	SCN1A	lof	Heyneetal_panels	unknown	unknown	0	unknown	DEE	maf_pathogenic	NA	NA	0	0	Heyne_etal_bioRxiv2019	SCN1A:226:T:M	ENST00000303395;ENST00000423058;NM_001165963.1;NM_001202435.1
not provided	NA	226	T	R	SCN1A	unknown	clinvar	(Likely)pathogenic	Pathogenic	0	2	not provided	maf_pathogenic	NA	NA	0	1	VariationID_206930	SCN1A:226:T:R	ENST00000303395;ENST00000423058;NM_001165963.1;NM_001202435.1
Myoclonic epilepsy of infancy	NA	226	T	R	SCN1A	unknown	hgmd	(Likely)pathogenic	DM	0	2	Myoclonic epilepsy of infancy	maf_pathogenic	NA	NA	0	1	23195492	SCN1A:226:T:R	ENST00000303395;ENST00000423058;NM_001165963.1;NM_001202435.1
Severe myoclonic epilepsy in infancy;not provided	NA	227	I	S	SCN1A	lof	clinvar	(Likely)pathogenic	Pathogenic	0	3	Severe myoclonic epilepsy in infancy;not provided	maf_pathogenic	NA	NA	1	1	VariationID_68579	SCN1A:227:I:S	ENST00000303395;ENST00000423058;NM_001165963.1;NM_001202435.1
Myoclonic epilepsy of infancy	NA	227	I	S	SCN1A	unknown	hgmd	(Likely)pathogenic	DM	0	2	Myoclonic epilepsy of infancy	maf_pathogenic	NA	NA	0	1	"128,217,401,705,468,000,000,000"	SCN1A:227:I:S	ENST00000303395;ENST00000423058;NM_001165963.1;NM_001202435.1
Dravet syndrome C	NA	227	I	T	SCN1A	lof	hgmd	unknown	DM	0	1	Dravet syndrome C	maf_pathogenic	NA	NA	0	0	21248271	SCN1A:227:I:T	ENST00000303395;ENST00000423058;NM_001165963.1;NM_001202435.1
Severe myoclonic epilepsy in infancy	NA	228	S	P	SCN1A	lof	clinvar	(Likely)pathogenic	Likely pathogenic	0	2	Severe myoclonic epilepsy in infancy	maf_pathogenic	NA	NA	1	1	VariationID_375512	SCN1A:228:S:P	ENST00000303395;ENST00000423058;NM_001165963.1;NM_001202435.1
Dravet syndrome	NA	228	S	P	SCN1A	lof	hgmd	(Likely)pathogenic	DM	0	2	Dravet syndrome	maf_pathogenic	NA	NA	1	1	27864847	SCN1A:228:S:P	ENST00000303395;ENST00000423058;NM_001165963.1;NM_001202435.1
Dravet syndrome	NA	232	G	S	SCN1A	lof	hgmd	(Likely)pathogenic	DM	0	2	Dravet syndrome	maf_pathogenic	NA	NA	1	1	18930999	SCN1A:232:G:S	ENST00000303395;ENST00000423058;NM_001165963.1;NM_001202435.1
Dravet syndrome C	NA	233	L	R	SCN1A	lof	hgmd	unknown	DM	0	1	Dravet syndrome C	maf_pathogenic	NA	NA	0	0	21248271	SCN1A:233:L:R	ENST00000303395;ENST00000423058;NM_001165963.1;NM_001202435.1
Generalized epilepsy with febrile seizures plus	NA	235	T	S	SCN1A	unknown	hgmd	(Likely)pathogenic	DM	0	2	Generalized epilepsy with febrile seizures plus	maf_pathogenic	NA	NA	0	1	28202706	SCN1A:235:T:S	ENST00000303395;ENST00000423058;NM_001165963.1;NM_001202435.1
not provided	NA	236	I	T	SCN1A	unknown	clinvar	(Likely)pathogenic	Pathogenic	0	2	not provided	maf_pathogenic	NA	NA	0	1	VariationID_265308	SCN1A:236:I:T	ENST00000303395;ENST00000423058;NM_001165963.1;NM_001202435.1
Severe myoclonic epilepsy in infancy	NA	239	A	T	SCN1A	lof	clinvar	(Likely)pathogenic	Pathogenic	0	2	Severe myoclonic epilepsy in infancy	maf_pathogenic	NA	NA	1	1	VariationID_68580	SCN1A:239:A:T	ENST00000303395;ENST00000423058;NM_001165963.1;NM_001202435.1
Myoclonic epilepsy of infancy	NA	239	A	T	SCN1A	unknown	hgmd	(Likely)pathogenic	DM	0	2	Myoclonic epilepsy of infancy	maf_pathogenic	NA	NA	0	1	"173,472,582,820,270,000,000,000"	SCN1A:239:A:T	ENST00000303395;ENST00000423058;NM_001165963.1;NM_001202435.1
Severe myoclonic epilepsy in infancy	NA	239	A	V	SCN1A	lof	clinvar	unknown	not provided	0	1	Severe myoclonic epilepsy in infancy	maf_pathogenic	NA	NA	0	0	VariationID_68581	SCN1A:239:A:V	ENST00000303395;ENST00000423058;NM_001165963.1;NM_001202435.1
Myoclonic epilepsy of infancy	NA	239	A	V	SCN1A	unknown	hgmd	(Likely)pathogenic	DM	0	2	Myoclonic epilepsy of infancy	maf_pathogenic	NA	NA	0	1	19303743	SCN1A:239:A:V	ENST00000303395;ENST00000423058;NM_001165963.1;NM_001202435.1
ID_E	NA	239	A	V	SCN1A	lof	Heyneetal_DNV	(Likely)pathogenic	unknown	0	2	ID_E	maf_pathogenic	NA	NA	1	1	29942082	SCN1A:239:A:V	ENST00000303395;ENST00000423058;NM_001165963.1;NM_001202435.1
Seizures	NA	240	L	P	SCN1A	unknown	clinvar	(Likely)pathogenic	Likely pathogenic	0	2	Seizures	maf_pathogenic	NA	NA	0	1	VariationID_212120	SCN1A:240:L:P	ENST00000303395;ENST00000423058;NM_001165963.1;NM_001202435.1
Generalized epilepsy with febrile seizures plus	NA	240	L	P	SCN1A	unknown	hgmd	(Likely)pathogenic	DM	0	2	Generalized epilepsy with febrile seizures plus	maf_pathogenic	NA	NA	0	1	"2,148,828,923,485,640"	SCN1A:240:L:P	ENST00000303395;ENST00000423058;NM_001165963.1;NM_001202435.1
DEE	de novo	240	L	Q	SCN1A	lof	Heyneetal_panels_DNV	(Likely)pathogenic	unknown	NA	NA	NA	NA	NA	NA	1	1	Heyne_etal_bioRxiv2019	SCN1A:240:L:Q	ENST00000303395;ENST00000423058;NM_001165963.1;NM_001202435.1
DEE	NA	240	L	Q	SCN1A	lof	Heyneetal_panels	unknown	unknown	0	unknown	DEE	maf_pathogenic	NA	NA	0	0	Heyne_etal_bioRxiv2019	SCN1A:240:L:Q	ENST00000303395;ENST00000423058;NM_001165963.1;NM_001202435.1
Dravet syndrome	NA	243	S	F	SCN1A	lof	hgmd	(Likely)pathogenic	DM	0	2	Dravet syndrome	maf_pathogenic	NA	NA	1	1	25459968	SCN1A:243:S:F	ENST00000303395;ENST00000423058;NM_001165963.1;NM_001202435.1
Severe myoclonic epilepsy in infancy	NA	243	S	Y	SCN1A	lof	clinvar	(Likely)pathogenic	Pathogenic	0	2	Severe myoclonic epilepsy in infancy	maf_pathogenic	NA	NA	1	1	VariationID_189915	SCN1A:243:S:Y	ENST00000303395;ENST00000423058;NM_001165963.1;NM_001202435.1
Dravet syndrome	NA	243	S	Y	SCN1A	lof	hgmd	(Likely)pathogenic	DM	0	2	Dravet syndrome	maf_pathogenic	NA	NA	1	1	18930999	SCN1A:243:S:Y	ENST00000303395;ENST00000423058;NM_001165963.1;NM_001202435.1
not provided	NA	244	V	A	SCN1A	unknown	clinvar	(Likely)pathogenic	Likely pathogenic	0	2	not provided	maf_pathogenic	NA	NA	0	1	VariationID_432892	SCN1A:244:V:A	ENST00000303395;ENST00000423058;NM_001165963.1;NM_001202435.1
not provided	NA	247	L	V	SCN1A	unknown	clinvar	(Likely)pathogenic	Pathogenic	0	2	not provided	maf_pathogenic	NA	NA	0	1	VariationID_206931	SCN1A:247:L:V	ENST00000303395;ENST00000423058;NM_001165963.1;NM_001202435.1
Severe myoclonic epilepsy in infancy	NA	249	D	E	SCN1A	lof	clinvar	(Likely)pathogenic	Pathogenic	0	2	Severe myoclonic epilepsy in infancy	maf_pathogenic	NA	NA	1	1	VariationID_189982	SCN1A:249:D:E	ENST00000303395;ENST00000423058;NM_001165963.1;NM_001202435.1
Dravet syndrome	NA	249	D	E	SCN1A	lof	hgmd	unknown	DM	0	1	Dravet syndrome	maf_pathogenic	NA	NA	0	0	24679980	SCN1A:249:D:E	ENST00000303395;ENST00000423058;NM_001165963.1;NM_001202435.1
not provided	NA	250	V	E	SCN1A	unknown	clinvar	unknown	Likely pathogenic	0	1	not provided	maf_pathogenic	NA	NA	0	0	VariationID_444533	SCN1A:250:V:E	ENST00000303395;ENST00000423058;NM_001165963.1;NM_001202435.1
not provided	NA	250	V	I	SCN1A	unknown	clinvar	(Likely)pathogenic	Likely pathogenic	0	2	not provided	maf_pathogenic	NA	NA	0	1	VariationID_206746	SCN1A:250:V:I	ENST00000303395;ENST00000423058;NM_001165963.1;NM_001202435.1
Abnormality of the nervous system	NA	250	V	I	SCN1A	unknown	hgmd	(Likely)pathogenic	DM	0	2	Abnormality of the nervous system	maf_pathogenic	NA	NA	0	1	26633542	SCN1A:250:V:I	ENST00000303395;ENST00000423058;NM_001165963.1;NM_001202435.1
DEE	de novo	251	M	I	SCN1A	lof	Heyneetal_panels_DNV	(Likely)pathogenic	unknown	NA	NA	NA	NA	NA	NA	1	1	Heyne_etal_bioRxiv2019	SCN1A:251:M:I	ENST00000303395;ENST00000423058;NM_001165963.1;NM_001202435.1
DEE	NA	251	M	I	SCN1A	lof	Heyneetal_panels	unknown	unknown	0	unknown	DEE	maf_pathogenic	NA	NA	0	0	Heyne_etal_bioRxiv2019	SCN1A:251:M:I	ENST00000303395;ENST00000423058;NM_001165963.1;NM_001202435.1
Intractable epilepsy	NA	252	I	M	SCN1A	unknown	hgmd	(Likely)pathogenic	DM	0	2	Intractable epilepsy	maf_pathogenic	NA	NA	0	1	23195492	SCN1A:252:I:M	ENST00000303395;ENST00000423058;NM_001165963.1;NM_001202435.1
Severe myoclonic epilepsy in infancy	NA	252	I	N	SCN1A	lof	clinvar	unknown	not provided	0	1	Severe myoclonic epilepsy in infancy	maf_pathogenic	NA	NA	0	0	VariationID_68672	SCN1A:252:I:N	ENST00000303395;ENST00000423058;NM_001165963.1;NM_001202435.1
Myoclonic epilepsy of infancy	NA	252	I	N	SCN1A	unknown	hgmd	(Likely)pathogenic	DM	0	2	Myoclonic epilepsy of infancy	maf_pathogenic	NA	NA	0	1	15087100	SCN1A:252:I:N	ENST00000303395;ENST00000423058;NM_001165963.1;NM_001202435.1
epileptic_encephalopathy	NA	252	I	T	SCN1A	lof	clinvar	unknown	Uncertain significance	0	2	Early infantile epileptic encephalopathy	maf_pathogenic	NA	NA	0	0	VariationID_408928	SCN1A:252:I:T	ENST00000303395;ENST00000423058;NM_001165963.1;NM_001202435.1
Febrile seizures plus	NA	254	T	I	SCN1A	unknown	hgmd	(Likely)pathogenic	DM	0	2	Febrile seizures plus	maf_pathogenic	NA	NA	0	1	21248271	SCN1A:254:T:I	ENST00000303395;ENST00000423058;NM_001165963.1;NM_001202435.1
Severe myoclonic epilepsy in infancy;not provided	NA	257	C	R	SCN1A	lof	clinvar	(Likely)pathogenic	Pathogenic/Likely pathogenic	0	3	Severe myoclonic epilepsy in infancy;not provided	maf_pathogenic	NA	NA	1	1	VariationID_189934	SCN1A:257:C:R	ENST00000303395;ENST00000423058;NM_001165963.1;NM_001202435.1
Dravet syndrome	NA	257	C	R	SCN1A	lof	hgmd	(Likely)pathogenic	DM	0	2	Dravet syndrome	maf_pathogenic	NA	NA	1	1	24168886	SCN1A:257:C:R	ENST00000303395;ENST00000423058;NM_001165963.1;NM_001202435.1
Severe myoclonic epilepsy in infancy	NA	259	S	R	SCN1A	lof	clinvar	(Likely)pathogenic	Pathogenic	0	2	Severe myoclonic epilepsy in infancy	maf_pathogenic	NA	NA	1	1	VariationID_68673	SCN1A:259:S:R	ENST00000303395;ENST00000423058;NM_001165963.1;NM_001202435.1
Dravet syndrome	NA	259	S	R	SCN1A	lof	hgmd	(Likely)pathogenic	DM	0	2	Dravet syndrome	maf_pathogenic	NA	NA	1	1	"2,043,160,423,195,490"	SCN1A:259:S:R	ENST00000303395;ENST00000423058;NM_001165963.1;NM_001202435.1
Hemiplegic migraine and epilepsy	NA	263	L	V	SCN1A	gof	hgmd	(Likely)pathogenic	DM	0	2	Hemiplegic migraine and epilepsy	maf_pathogenic	NA	NA	1	1	"192,203,122,464,683,000,000,000"	SCN1A:263:L:V	ENST00000303395;ENST00000423058;NM_001165963.1;NM_001202435.1
not provided;not specified	NA	264	I	T	SCN1A	unknown	clinvar	unknown	Conflicting interpretations of pathogenicity	1.63E-05	0	not provided;not specified	unknown	NA	NA	0	0	VariationID_206748	SCN1A:264:I:T	ENST00000303395;ENST00000423058;NM_001165963.1;NM_001202435.1
Severe myoclonic epilepsy in infancy	NA	265	G	W	SCN1A	lof	clinvar	unknown	not provided	0	1	Severe myoclonic epilepsy in infancy	maf_pathogenic	NA	NA	0	0	VariationID_68674	SCN1A:265:G:W	ENST00000303395;ENST00000423058;NM_001165963.1;NM_001202435.1
Myoclonic epilepsy of infancy	NA	265	G	W	SCN1A	unknown	hgmd	(Likely)pathogenic	DM	0	2	Myoclonic epilepsy of infancy	maf_pathogenic	NA	NA	0	1	12566275	SCN1A:265:G:W	ENST00000303395;ENST00000423058;NM_001165963.1;NM_001202435.1
not provided	NA	267	Q	P	SCN1A	unknown	clinvar	(Likely)pathogenic	Likely pathogenic	0	2	not provided	maf_pathogenic	NA	NA	0	1	VariationID_450061	SCN1A:267:Q:P	ENST00000303395;ENST00000423058;NM_001165963.1;NM_001202435.1
Dravet syndrome	NA	271	G	R	SCN1A	lof	hgmd	(Likely)pathogenic	DM	0	2	Dravet syndrome	maf_pathogenic	NA	NA	1	1	28202706	SCN1A:271:G:R	ENST00000303395;ENST00000423058;NM_001165963.1;NM_001202435.1
not provided	NA	273	L	P	SCN1A	unknown	clinvar	(Likely)pathogenic	Likely pathogenic	0	2	not provided	maf_pathogenic	NA	NA	0	1	VariationID_427002	SCN1A:273:L:P	ENST00000303395;ENST00000423058;NM_001165963.1;NM_001202435.1
not provided	NA	276	K	I	SCN1A	unknown	clinvar	(Likely)pathogenic	Likely pathogenic	0	2	not provided	maf_pathogenic	NA	NA	0	1	VariationID_206749	SCN1A:276:K:I	ENST00000303395;ENST00000423058;NM_001165963.1;NM_001202435.1
Severe myoclonic epilepsy in infancy	NA	276	K	Q	SCN1A	lof	clinvar	(Likely)pathogenic	Pathogenic	0	2	Severe myoclonic epilepsy in infancy	maf_pathogenic	NA	NA	1	1	VariationID_190021	SCN1A:276:K:Q	ENST00000303395;ENST00000423058;NM_001165963.1;NM_001202435.1
Dravet syndrome	NA	276	K	Q	SCN1A	lof	hgmd	(Likely)pathogenic	DM	0	2	Dravet syndrome	maf_pathogenic	NA	NA	1	1	26096185	SCN1A:276:K:Q	ENST00000303395;ENST00000423058;NM_001165963.1;NM_001202435.1
Dravet syndrome	NA	277	C	G	SCN1A	lof	hgmd	(Likely)pathogenic	DM	0	2	Dravet syndrome	maf_pathogenic	NA	NA	1	1	20487708	SCN1A:277:C:G	ENST00000303395;ENST00000423058;NM_001165963.1;NM_001202435.1
Dravet syndrome	NA	277	C	R	SCN1A	lof	hgmd	(Likely)pathogenic	DM	0	2	Dravet syndrome	maf_pathogenic	NA	NA	1	1	18930999	SCN1A:277:C:R	ENST00000303395;ENST00000423058;NM_001165963.1;NM_001202435.1
Myoclonic epilepsy of infancy	NA	280	W	C	SCN1A	unknown	hgmd	(Likely)pathogenic	DM	0	2	Myoclonic epilepsy of infancy	maf_pathogenic	NA	NA	0	1	18639757	SCN1A:280:W:C	ENST00000303395;ENST00000423058;NM_001165963.1;NM_001202435.1
Severe myoclonic epilepsy in infancy	NA	280	W	R	SCN1A	lof	clinvar	(Likely)pathogenic	Pathogenic	0	2	Severe myoclonic epilepsy in infancy	maf_pathogenic	NA	NA	1	1	VariationID_68583	SCN1A:280:W:R	ENST00000303395;ENST00000423058;NM_001165963.1;NM_001202435.1
Myoclonic epilepsy of infancy	NA	280	W	R	SCN1A	unknown	hgmd	(Likely)pathogenic	DM	0	2	Myoclonic epilepsy of infancy	maf_pathogenic	NA	NA	0	1	"1,282,174,024,168,880"	SCN1A:280:W:R	ENST00000303395;ENST00000423058;NM_001165963.1;NM_001202435.1
DEE	NA	280	W	R	SCN1A	lof	Heyneetal_panels	unknown	unknown	0	unknown	DEE	maf_pathogenic	NA	NA	0	0	Heyne_etal_bioRxiv2019	SCN1A:280:W:R	ENST00000303395;ENST00000423058;NM_001165963.1;NM_001202435.1
Myoclonic epilepsy of infancy	NA	281	P	A	SCN1A	unknown	hgmd	(Likely)pathogenic	DM	0	2	Myoclonic epilepsy of infancy	maf_pathogenic	NA	NA	0	1	23195492	SCN1A:281:P:A	ENST00000303395;ENST00000423058;NM_001165963.1;NM_001202435.1
not provided	NA	281	P	L	SCN1A	unknown	clinvar	(Likely)pathogenic	Pathogenic	0	2	not provided	maf_pathogenic	NA	NA	0	1	VariationID_206750	SCN1A:281:P:L	ENST00000303395;ENST00000423058;NM_001165963.1;NM_001202435.1
Dravet syndrome	NA	281	P	L	SCN1A	lof	hgmd	(Likely)pathogenic	DM	0	2	Dravet syndrome	maf_pathogenic	NA	NA	1	1	18930999	SCN1A:281:P:L	ENST00000303395;ENST00000423058;NM_001165963.1;NM_001202435.1
Dravet syndrome	NA	281	P	S	SCN1A	lof	hgmd	(Likely)pathogenic	DM	0	2	Dravet syndrome	maf_pathogenic	NA	NA	1	1	18930999	SCN1A:281:P:S	ENST00000303395;ENST00000423058;NM_001165963.1;NM_001202435.1
DEE	NA	281	P	S	SCN1A	lof	Heyneetal_panels	unknown	unknown	0	unknown	DEE	maf_pathogenic	NA	NA	0	0	Heyne_etal_bioRxiv2019	SCN1A:281:P:S	ENST00000303395;ENST00000423058;NM_001165963.1;NM_001202435.1
Inborn genetic diseases	NA	281	P	T	SCN1A	unknown	clinvar	(Likely)pathogenic	Likely pathogenic	0	2	Inborn genetic diseases	maf_pathogenic	NA	NA	0	1	VariationID_521548	SCN1A:281:P:T	ENST00000303395;ENST00000423058;NM_001165963.1;NM_001202435.1
epileptic_encephalopathy	NA	285	A	S	SCN1A	lof	clinvar	unknown	Uncertain significance	8.15E-06	2	Early infantile epileptic encephalopathy	unknown	NA	NA	0	0	VariationID_408932	SCN1A:285:A:S	ENST00000303395;ENST00000423058;NM_001165963.1;NM_001202435.1
not specified	NA	285	A	V	SCN1A	unknown	clinvar	unknown	Uncertain significance	3.67E-05	2	not specified	unknown	NA	NA	0	0	VariationID_198125	SCN1A:285:A:V	ENST00000303395;ENST00000423058;NM_001165963.1;NM_001202435.1
not specified	NA	288	E	Q	SCN1A	unknown	clinvar	unknown	Uncertain significance	0	2	not specified	maf_pathogenic	NA	NA	0	0	VariationID_206752	SCN1A:288:E:Q	ENST00000303395;ENST00000423058;NM_001165963.1;NM_001202435.1
Dravet syndrome	NA	289	E	V	SCN1A	lof	hgmd	(Likely)pathogenic	DM	0	2	Dravet syndrome	maf_pathogenic	NA	NA	1	1	22612257	SCN1A:289:E:V	ENST00000303395;ENST00000423058;NM_001165963.1;NM_001202435.1
Intractable epilepsy	NA	290	H	R	SCN1A	unknown	hgmd	(Likely)pathogenic	DM	0	2	Intractable epilepsy	maf_pathogenic	NA	NA	0	1	23195492	SCN1A:290:H:R	ENST00000303395;ENST00000423058;NM_001165963.1;NM_001202435.1
Generalized epilepsy with febrile seizures plus	NA	291	S	G	SCN1A	unknown	hgmd	unknown	DM	0	1	Generalized epilepsy with febrile seizures plus	maf_pathogenic	NA	NA	0	0	21248271	SCN1A:291:S:G	ENST00000303395;ENST00000423058;NM_001165963.1;NM_001202435.1
DEE	NA	292	I	T	SCN1A	lof	Heyneetal_panels	unknown	unknown	1.22E-05	unknown	DEE	unknown	NA	NA	0	0	Heyne_etal_bioRxiv2019	SCN1A:292:I:T	ENST00000303395;ENST00000423058;NM_001165963.1;NM_001202435.1
DEE	NA	292	I	V	SCN1A	lof	Heyneetal_panels	unknown	unknown	8.15E-06	unknown	DEE	unknown	NA	NA	0	0	Heyne_etal_bioRxiv2019	SCN1A:292:I:V	ENST00000303395;ENST00000423058;NM_001165963.1;NM_001202435.1
Severe myoclonic epilepsy in infancy	NA	297	T	I	SCN1A	lof	clinvar	unknown	not provided	1.22E-05	1	Severe myoclonic epilepsy in infancy	unknown	NA	NA	0	0	VariationID_68675	SCN1A:297:T:I	ENST00000303395;ENST00000423058;NM_001165963.1;NM_001202435.1
Myoclonic epilepsy of infancy	NA	297	T	I	SCN1A	unknown	hgmd	unknown	DM	1.22E-05	1	Myoclonic epilepsy of infancy	unknown	NA	NA	0	0	"128,217,402,895,123,000,000,000"	SCN1A:297:T:I	ENST00000303395;ENST00000423058;NM_001165963.1;NM_001202435.1
epileptic_encephalopathy	NA	309	V	D	SCN1A	lof	clinvar	unknown	Uncertain significance	4.09E-06	2	Early infantile epileptic encephalopathy	maf_pathogenic	NA	NA	0	0	VariationID_408933	SCN1A:309:V:D	ENST00000303395;ENST00000423058;NM_001165963.1;NM_001202435.1
not specified	NA	312	F	C	SCN1A	unknown	clinvar	unknown	Uncertain significance	0	2	not specified	maf_pathogenic	NA	NA	0	0	VariationID_290405	SCN1A:312:F:C	ENST00000303395;ENST00000423058;NM_001165963.1;NM_001202435.1
Dravet syndrome	NA	312	F	S	SCN1A	lof	hgmd	(Likely)pathogenic	DM	0	2	Dravet syndrome	maf_pathogenic	NA	NA	1	1	28012175	SCN1A:312:F:S	ENST00000303395;ENST00000423058;NM_001165963.1;NM_001202435.1
Generalized epilepsy with febrile seizures plus	NA	314	W	G	SCN1A	unknown	hgmd	unknown	DM	0	1	Generalized epilepsy with febrile seizures plus	maf_pathogenic	NA	NA	0	0	26802095	SCN1A:314:W:G	ENST00000303395;ENST00000423058;NM_001165963.1;NM_001202435.1
Myoclonic-astatic epilepsy	NA	314	W	R	SCN1A	unknown	hgmd	unknown	DM	0	1	Myoclonic-astatic epilepsy	maf_pathogenic	NA	NA	0	0	21248271	SCN1A:314:W:R	ENST00000303395;ENST00000423058;NM_001165963.1;NM_001202435.1
Dravet syndrome	NA	317	Y	C	SCN1A	lof	hgmd	(Likely)pathogenic	DM	0	2	Dravet syndrome	maf_pathogenic	NA	NA	1	1	28202706	SCN1A:317:Y:C	ENST00000303395;ENST00000423058;NM_001165963.1;NM_001202435.1
Dravet syndrome	NA	317	Y	H	SCN1A	lof	hgmd	(Likely)pathogenic	DM	0	2	Dravet syndrome	maf_pathogenic	NA	NA	1	1	25459968	SCN1A:317:Y:H	ENST00000303395;ENST00000423058;NM_001165963.1;NM_001202435.1
not specified	NA	320	D	V	SCN1A	unknown	clinvar	unknown	Uncertain significance	0	2	not specified	maf_pathogenic	NA	NA	0	0	VariationID_206753	SCN1A:320:D:V	ENST00000303395;ENST00000423058;NM_001165963.1;NM_001202435.1
Severe myoclonic epilepsy in infancy	NA	322	R	I	SCN1A	lof	clinvar	unknown	not provided	0	1	Severe myoclonic epilepsy in infancy	maf_pathogenic	NA	NA	0	0	VariationID_68584	SCN1A:322:R:I	ENST00000303395;ENST00000423058;NM_001165963.1;NM_001202435.1
Myoclonic epilepsy of infancy	NA	322	R	I	SCN1A	unknown	hgmd	(Likely)pathogenic	DM	0	2	Myoclonic epilepsy of infancy	maf_pathogenic	NA	NA	0	1	17561957	SCN1A:322:R:I	ENST00000303395;ENST00000423058;NM_001165963.1;NM_001202435.1
DEE	NA	322	R	I	SCN1A	lof	Heyneetal_panels	unknown	unknown	0	unknown	DEE	maf_pathogenic	NA	NA	0	0	Heyne_etal_bioRxiv2019	SCN1A:322:R:I	ENST00000303395;ENST00000423058;NM_001165963.1;NM_001202435.1
Dravet syndrome	NA	324	H	N	SCN1A	lof	hgmd	(Likely)pathogenic	DM	0	2	Dravet syndrome	maf_pathogenic	NA	NA	1	1	28012175	SCN1A:324:H:N	ENST00000303395;ENST00000423058;NM_001165963.1;NM_001202435.1
not provided	NA	324	H	R	SCN1A	unknown	clinvar	(Likely)pathogenic	Likely pathogenic	0	2	not provided	maf_pathogenic	NA	NA	0	1	VariationID_206932	SCN1A:324:H:R	ENST00000303395;ENST00000423058;NM_001165963.1;NM_001202435.1
Myoclonic epilepsy of infancy	NA	325	Y	C	SCN1A	unknown	hgmd	(Likely)pathogenic	DM	0	2	Myoclonic epilepsy of infancy	maf_pathogenic	NA	NA	0	1	23821540	SCN1A:325:Y:C	ENST00000303395;ENST00000423058;NM_001165963.1;NM_001202435.1
not specified	NA	328	E	D	SCN1A	unknown	clinvar	unknown	Uncertain significance	0	2	not specified	maf_pathogenic	NA	NA	0	0	VariationID_206754	SCN1A:328:E:D	ENST00000303395;ENST00000423058;NM_001165963.1;NM_001202435.1
DEE	NA	328	E	V	SCN1A	lof	Heyneetal_panels	unknown	unknown	1.22E-05	unknown	DEE	unknown	NA	NA	0	0	Heyne_etal_bioRxiv2019	SCN1A:328:E:V	ENST00000303395;ENST00000423058;NM_001165963.1;NM_001202435.1
Generalized epilepsy with febrile seizures plus	NA	329	G	A	SCN1A	unknown	hgmd	(Likely)pathogenic	DM	0	2	Generalized epilepsy with febrile seizures plus	maf_pathogenic	NA	NA	0	1	28084635	SCN1A:329:G:A	ENST00000303395;ENST00000423058;NM_001165963.1;NM_001202435.1
not provided	NA	329	G	C	SCN1A	unknown	clinvar	(Likely)pathogenic	Likely pathogenic	0	2	not provided	maf_pathogenic	NA	NA	0	1	VariationID_206933	SCN1A:329:G:C	ENST00000303395;ENST00000423058;NM_001165963.1;NM_001202435.1
not specified	NA	329	G	V	SCN1A	unknown	clinvar	unknown	Uncertain significance	0	2	not specified	maf_pathogenic	NA	NA	0	0	VariationID_206755	SCN1A:329:G:V	ENST00000303395;ENST00000423058;NM_001165963.1;NM_001202435.1
not specified	NA	331	L	F	SCN1A	unknown	clinvar	unknown	Uncertain significance	0	2	not specified	maf_pathogenic	NA	NA	0	0	VariationID_392504	SCN1A:331:L:F	ENST00000303395;ENST00000423058;NM_001165963.1;NM_001202435.1
not provided	NA	332	D	G	SCN1A	unknown	clinvar	(Likely)pathogenic	Likely pathogenic	0	2	not provided	maf_pathogenic	NA	NA	0	1	VariationID_206756	SCN1A:332:D:G	ENST00000303395;ENST00000423058;NM_001165963.1;NM_001202435.1
epileptic_encephalopathy	NA	334	L	V	SCN1A	lof	clinvar	unknown	Conflicting interpretations of pathogenicity	0.0003467	0	Early infantile epileptic encephalopathy;Familial hemiplegic migraine;Seizure Disorders;not specified	unknown	NA	NA	0	0	VariationID_206934	SCN1A:334:L:V	ENST00000303395;ENST00000423058;NM_001165963.1;NM_001202435.1
DEE	NA	334	L	V	SCN1A	lof	Heyneetal_panels	unknown	unknown	0.0003467	unknown	DEE	unknown	NA	NA	0	0	Heyne_etal_bioRxiv2019	SCN1A:334:L:V	ENST00000303395;ENST00000423058;NM_001165963.1;NM_001202435.1
not specified	NA	336	C	G	SCN1A	unknown	clinvar	unknown	Uncertain significance	0	2	not specified	maf_pathogenic	NA	NA	0	0	VariationID_93624	SCN1A:336:C:G	ENST00000303395;ENST00000423058;NM_001165963.1;NM_001202435.1
epileptic_encephalopathy	NA	336	C	W	SCN1A	lof	clinvar	unknown	Uncertain significance	0	2	Early infantile epileptic encephalopathy	maf_pathogenic	NA	NA	0	0	VariationID_461241	SCN1A:336:C:W	ENST00000303395;ENST00000423058;NM_001165963.1;NM_001202435.1
Severe myoclonic epilepsy in infancy	NA	336	C	Y	SCN1A	lof	clinvar	(Likely)pathogenic	Pathogenic	0	2	Severe myoclonic epilepsy in infancy	maf_pathogenic	NA	NA	1	1	VariationID_189962	SCN1A:336:C:Y	ENST00000303395;ENST00000423058;NM_001165963.1;NM_001202435.1
Dravet syndrome	NA	336	C	Y	SCN1A	lof	hgmd	(Likely)pathogenic	DM	0	2	Dravet syndrome	maf_pathogenic	NA	NA	1	1	24168886	SCN1A:336:C:Y	ENST00000303395;ENST00000423058;NM_001165963.1;NM_001202435.1
Dravet syndrome	NA	337	G	E	SCN1A	lof	hgmd	(Likely)pathogenic	DM	0	2	Dravet syndrome	maf_pathogenic	NA	NA	1	1	28012175	SCN1A:337:G:E	ENST00000303395;ENST00000423058;NM_001165963.1;NM_001202435.1
Dravet syndrome	NA	340	S	F	SCN1A	lof	hgmd	(Likely)pathogenic	DM	0	2	Dravet syndrome	maf_pathogenic	NA	NA	1	1	18930999	SCN1A:340:S:F	ENST00000303395;ENST00000423058;NM_001165963.1;NM_001202435.1
Severe myoclonic epilepsy in infancy	NA	342	A	E	SCN1A	lof	clinvar	(Likely)pathogenic	Likely pathogenic	0	2	Severe myoclonic epilepsy in infancy	maf_pathogenic	NA	NA	1	1	VariationID_279592	SCN1A:342:A:E	ENST00000303395;ENST00000423058;NM_001165963.1;NM_001202435.1
Severe myoclonic epilepsy in infancy	NA	342	A	S	SCN1A	lof	clinvar	(Likely)pathogenic	Pathogenic	0	2	Severe myoclonic epilepsy in infancy	maf_pathogenic	NA	NA	1	1	VariationID_190017	SCN1A:342:A:S	ENST00000303395;ENST00000423058;NM_001165963.1;NM_001202435.1
Dravet syndrome	NA	342	A	S	SCN1A	lof	hgmd	(Likely)pathogenic	DM	0	2	Dravet syndrome	maf_pathogenic	NA	NA	1	1	26096185	SCN1A:342:A:S	ENST00000303395;ENST00000423058;NM_001165963.1;NM_001202435.1
Severe myoclonic epilepsy in infancy	NA	342	A	V	SCN1A	lof	clinvar	(Likely)pathogenic	Pathogenic	0	2	Severe myoclonic epilepsy in infancy	maf_pathogenic	NA	NA	1	1	VariationID_189960	SCN1A:342:A:V	ENST00000303395;ENST00000423058;NM_001165963.1;NM_001202435.1
Dravet syndrome C	NA	342	A	V	SCN1A	lof	hgmd	unknown	DM	0	1	Dravet syndrome C	maf_pathogenic	NA	NA	0	0	"2,124,827,124,168,880"	SCN1A:342:A:V	ENST00000303395;ENST00000423058;NM_001165963.1;NM_001202435.1
Dravet syndrome	NA	343	G	C	SCN1A	lof	hgmd	(Likely)pathogenic	DM	0	2	Dravet syndrome	maf_pathogenic	NA	NA	1	1	28012175	SCN1A:343:G:C	ENST00000303395;ENST00000423058;NM_001165963.1;NM_001202435.1
Severe myoclonic epilepsy in infancy	NA	343	G	D	SCN1A	lof	clinvar	unknown	not provided	0	1	Severe myoclonic epilepsy in infancy	maf_pathogenic	NA	NA	0	0	VariationID_68585	SCN1A:343:G:D	ENST00000303395;ENST00000423058;NM_001165963.1;NM_001202435.1
Myoclonic epilepsy of infancy	NA	343	G	D	SCN1A	unknown	hgmd	(Likely)pathogenic	DM	0	2	Myoclonic epilepsy of infancy	maf_pathogenic	NA	NA	0	1	12566275	SCN1A:343:G:D	ENST00000303395;ENST00000423058;NM_001165963.1;NM_001202435.1
Dravet syndrome	NA	343	G	R	SCN1A	lof	hgmd	(Likely)pathogenic	DM	0	2	Dravet syndrome	maf_pathogenic	NA	NA	1	1	28012175	SCN1A:343:G:R	ENST00000303395;ENST00000423058;NM_001165963.1;NM_001202435.1
DEE	NA	343	G	R	SCN1A	lof	Heyneetal_panels	unknown	unknown	0	unknown	DEE	maf_pathogenic	NA	NA	0	0	Heyne_etal_bioRxiv2019	SCN1A:343:G:R	ENST00000303395;ENST00000423058;NM_001165963.1;NM_001202435.1
not provided	NA	343	G	S	SCN1A	unknown	clinvar	(Likely)pathogenic	Likely pathogenic	0	2	not provided	maf_pathogenic	NA	NA	0	1	VariationID_432714	SCN1A:343:G:S	ENST00000303395;ENST00000423058;NM_001165963.1;NM_001202435.1
not provided	NA	345	C	F	SCN1A	unknown	clinvar	(Likely)pathogenic	Pathogenic	0	2	not provided	maf_pathogenic	NA	NA	0	1	VariationID_373136	SCN1A:345:C:F	ENST00000303395;ENST00000423058;NM_001165963.1;NM_001202435.1
Severe myoclonic epilepsy in infancy	NA	345	C	R	SCN1A	lof	clinvar	(Likely)pathogenic	Pathogenic	0	2	Severe myoclonic epilepsy in infancy	maf_pathogenic	NA	NA	1	1	VariationID_189945	SCN1A:345:C:R	ENST00000303395;ENST00000423058;NM_001165963.1;NM_001202435.1
Dravet syndrome	NA	345	C	R	SCN1A	lof	hgmd	(Likely)pathogenic	DM	0	2	Dravet syndrome	maf_pathogenic	NA	NA	1	1	18930999	SCN1A:345:C:R	ENST00000303395;ENST00000423058;NM_001165963.1;NM_001202435.1
Dravet syndrome C	NA	345	C	W	SCN1A	lof	hgmd	unknown	DM	0	1	Dravet syndrome C	maf_pathogenic	NA	NA	0	0	21248271	SCN1A:345:C:W	ENST00000303395;ENST00000423058;NM_001165963.1;NM_001202435.1
Myoclonic epilepsy of infancy	NA	345	C	Y	SCN1A	unknown	hgmd	unknown	DM	0	1	Myoclonic epilepsy of infancy	maf_pathogenic	NA	NA	0	0	22140375	SCN1A:345:C:Y	ENST00000303395;ENST00000423058;NM_001165963.1;NM_001202435.1
DEE	NA	346	P	Q	SCN1A	lof	Heyneetal_panels	unknown	unknown	0	unknown	DEE	maf_pathogenic	NA	NA	0	0	Heyne_etal_bioRxiv2019	SCN1A:346:P:Q	ENST00000303395;ENST00000423058;NM_001165963.1;NM_001202435.1
DEE	de novo	349	Y	C	SCN1A	lof	Heyneetal_panels_DNV	(Likely)pathogenic	unknown	NA	NA	NA	NA	NA	NA	1	1	Heyne_etal_bioRxiv2019	SCN1A:349:Y:C	ENST00000303395;ENST00000423058;NM_001165963.1;NM_001202435.1
Severe myoclonic epilepsy in infancy	NA	349	Y	C	SCN1A	lof	clinvar	(Likely)pathogenic	Pathogenic	0	2	Severe myoclonic epilepsy in infancy	maf_pathogenic	NA	NA	1	1	VariationID_190018	SCN1A:349:Y:C	ENST00000303395;ENST00000423058;NM_001165963.1;NM_001202435.1
Dravet syndrome	NA	349	Y	C	SCN1A	lof	hgmd	(Likely)pathogenic	DM	0	2	Dravet syndrome	maf_pathogenic	NA	NA	1	1	24168886	SCN1A:349:Y:C	ENST00000303395;ENST00000423058;NM_001165963.1;NM_001202435.1
DEE	NA	349	Y	C	SCN1A	lof	Heyneetal_panels	unknown	unknown	0	unknown	DEE	maf_pathogenic	NA	NA	0	0	Heyne_etal_bioRxiv2019	SCN1A:349:Y:C	ENST00000303395;ENST00000423058;NM_001165963.1;NM_001202435.1
DEE	NA	350	M	T	SCN1A	lof	Heyneetal_panels	unknown	unknown	0	unknown	DEE	maf_pathogenic	NA	NA	0	0	Heyne_etal_bioRxiv2019	SCN1A:350:M:T	ENST00000303395;ENST00000423058;NM_001165963.1;NM_001202435.1
Severe myoclonic epilepsy in infancy	NA	350	M	V	SCN1A	lof	clinvar	(Likely)pathogenic	Pathogenic	0	2	Severe myoclonic epilepsy in infancy	maf_pathogenic	NA	NA	1	1	VariationID_189931	SCN1A:350:M:V	ENST00000303395;ENST00000423058;NM_001165963.1;NM_001202435.1
Dravet syndrome	NA	350	M	V	SCN1A	lof	hgmd	(Likely)pathogenic	DM	0	2	Dravet syndrome	maf_pathogenic	NA	NA	1	1	26096185	SCN1A:350:M:V	ENST00000303395;ENST00000423058;NM_001165963.1;NM_001202435.1
Dravet syndrome	NA	351	C	R	SCN1A	lof	hgmd	(Likely)pathogenic	DM	0	2	Dravet syndrome	maf_pathogenic	NA	NA	1	1	26169758	SCN1A:351:C:R	ENST00000303395;ENST00000423058;NM_001165963.1;NM_001202435.1
Dravet syndrome	NA	355	G	D	SCN1A	lof	hgmd	(Likely)pathogenic	DM	0	2	Dravet syndrome	maf_pathogenic	NA	NA	1	1	18930999	SCN1A:355:G:D	ENST00000303395;ENST00000423058;NM_001165963.1;NM_001202435.1
Severe myoclonic epilepsy in infancy	NA	356	R	G	SCN1A	lof	clinvar	unknown	not provided	0	1	Severe myoclonic epilepsy in infancy	maf_pathogenic	NA	NA	0	0	VariationID_68499	SCN1A:356:R:G	ENST00000303395;ENST00000423058;NM_001165963.1;NM_001202435.1
Myoclonic epilepsy of infancy	NA	356	R	G	SCN1A	unknown	hgmd	(Likely)pathogenic	DM	0	2	Myoclonic epilepsy of infancy	maf_pathogenic	NA	NA	0	1	17561957	SCN1A:356:R:G	ENST00000303395;ENST00000423058;NM_001165963.1;NM_001202435.1
Dravet syndrome	NA	357	N	I	SCN1A	lof	hgmd	(Likely)pathogenic	DM	0	2	Dravet syndrome	maf_pathogenic	NA	NA	1	1	18930999	SCN1A:357:N:I	ENST00000303395;ENST00000423058;NM_001165963.1;NM_001202435.1
not provided	NA	357	N	Y	SCN1A	unknown	clinvar	(Likely)pathogenic	Likely pathogenic	0	2	not provided	maf_pathogenic	NA	NA	0	1	VariationID_393038	SCN1A:357:N:Y	ENST00000303395;ENST00000423058;NM_001165963.1;NM_001202435.1
Severe myoclonic epilepsy in infancy	NA	358	P	S	SCN1A	lof	clinvar	(Likely)pathogenic	Pathogenic	0	2	Severe myoclonic epilepsy in infancy	maf_pathogenic	NA	NA	1	1	VariationID_189872	SCN1A:358:P:S	ENST00000303395;ENST00000423058;NM_001165963.1;NM_001202435.1
Dravet syndrome	NA	358	P	S	SCN1A	lof	hgmd	(Likely)pathogenic	DM	0	2	Dravet syndrome	maf_pathogenic	NA	NA	1	1	24168886	SCN1A:358:P:S	ENST00000303395;ENST00000423058;NM_001165963.1;NM_001202435.1
Severe myoclonic epilepsy in infancy	NA	358	P	T	SCN1A	lof	clinvar	unknown	not provided	0	1	Severe myoclonic epilepsy in infancy	maf_pathogenic	NA	NA	0	0	VariationID_68500	SCN1A:358:P:T	ENST00000303395;ENST00000423058;NM_001165963.1;NM_001202435.1
Myoclonic epilepsy of infancy	NA	358	P	T	SCN1A	unknown	hgmd	(Likely)pathogenic	DM	0	2	Myoclonic epilepsy of infancy	maf_pathogenic	NA	NA	0	1	17561957	SCN1A:358:P:T	ENST00000303395;ENST00000423058;NM_001165963.1;NM_001202435.1
not provided	NA	359	N	I	SCN1A	unknown	clinvar	(Likely)pathogenic	Pathogenic	0	2	not provided	maf_pathogenic	NA	NA	0	1	VariationID_206757	SCN1A:359:N:I	ENST00000303395;ENST00000423058;NM_001165963.1;NM_001202435.1
Dravet syndrome	NA	359	N	I	SCN1A	lof	hgmd	(Likely)pathogenic	DM	0	2	Dravet syndrome	maf_pathogenic	NA	NA	1	1	23808377	SCN1A:359:N:I	ENST00000303395;ENST00000423058;NM_001165963.1;NM_001202435.1
Severe myoclonic epilepsy in infancy;not specified	NA	359	N	S	SCN1A	lof	clinvar	unknown	Conflicting interpretations of pathogenicity	0	0	Severe myoclonic epilepsy in infancy;not specified	maf_pathogenic	NA	NA	0	0	VariationID_189864	SCN1A:359:N:S	ENST00000303395;ENST00000423058;NM_001165963.1;NM_001202435.1
Dravet syndrome C	NA	359	N	S	SCN1A	lof	hgmd	unknown	DM	0	1	Dravet syndrome C	maf_pathogenic	NA	NA	0	0	"2,124,827,124,168,880"	SCN1A:359:N:S	ENST00000303395;ENST00000423058;NM_001165963.1;NM_001202435.1
Dravet syndrome	NA	359	N	T	SCN1A	lof	hgmd	(Likely)pathogenic	DM	0	2	Dravet syndrome	maf_pathogenic	NA	NA	1	1	23708187	SCN1A:359:N:T	ENST00000303395;ENST00000423058;NM_001165963.1;NM_001202435.1
not specified	NA	361	G	D	SCN1A	unknown	clinvar	unknown	Uncertain significance	0	2	not specified	maf_pathogenic	NA	NA	0	0	VariationID_448245	SCN1A:361:G:D	ENST00000303395;ENST00000423058;NM_001165963.1;NM_001202435.1
not provided	NA	363	T	P	SCN1A	unknown	clinvar	(Likely)pathogenic	Likely pathogenic	0	2	not provided	maf_pathogenic	NA	NA	0	1	VariationID_429575	SCN1A:363:T:P	ENST00000303395;ENST00000423058;NM_001165963.1;NM_001202435.1
Myoclonic epilepsy of infancy	NA	363	T	P	SCN1A	unknown	hgmd	(Likely)pathogenic	DM	0	2	Myoclonic epilepsy of infancy	maf_pathogenic	NA	NA	0	1	23195492	SCN1A:363:T:P	ENST00000303395;ENST00000423058;NM_001165963.1;NM_001202435.1
Dravet syndrome C	NA	363	T	R	SCN1A	lof	hgmd	unknown	DM	0	1	Dravet syndrome C	maf_pathogenic	NA	NA	0	0	"2,124,827,124,679,980"	SCN1A:363:T:R	ENST00000303395;ENST00000423058;NM_001165963.1;NM_001202435.1
not specified	NA	364	S	I	SCN1A	unknown	clinvar	unknown	Uncertain significance	0	2	not specified	maf_pathogenic	NA	NA	0	0	VariationID_499554	SCN1A:364:S:I	ENST00000303395;ENST00000423058;NM_001165963.1;NM_001202435.1
not provided	NA	364	S	R	SCN1A	unknown	clinvar	(Likely)pathogenic	Likely pathogenic	0	2	not provided	maf_pathogenic	NA	NA	0	1	VariationID_372950	SCN1A:364:S:R	ENST00000303395;ENST00000423058;NM_001165963.1;NM_001202435.1
Abnormality of the mitochondrion	NA	365	F	S	SCN1A	unknown	hgmd	(Likely)pathogenic	DM	0	2	Abnormality of the mitochondrion	maf_pathogenic	NA	NA	0	1	26633542	SCN1A:365:F:S	ENST00000303395;ENST00000423058;NM_001165963.1;NM_001202435.1
Severe myoclonic epilepsy in infancy	NA	366	D	E	SCN1A	lof	clinvar	unknown	not provided	0	1	Severe myoclonic epilepsy in infancy	maf_pathogenic	NA	NA	0	0	VariationID_68501	SCN1A:366:D:E	ENST00000303395;ENST00000423058;NM_001165963.1;NM_001202435.1
Myoclonic epilepsy of infancy	NA	366	D	E	SCN1A	unknown	hgmd	(Likely)pathogenic	DM	0	2	Myoclonic epilepsy of infancy	maf_pathogenic	NA	NA	0	1	18413471	SCN1A:366:D:E	ENST00000303395;ENST00000423058;NM_001165963.1;NM_001202435.1
not provided	NA	366	D	H	SCN1A	unknown	clinvar	(Likely)pathogenic	Likely pathogenic	0	2	not provided	maf_pathogenic	NA	NA	0	1	VariationID_390594	SCN1A:366:D:H	ENST00000303395;ENST00000423058;NM_001165963.1;NM_001202435.1
not provided	NA	371	A	V	SCN1A	unknown	clinvar	(Likely)pathogenic	Likely pathogenic	0	2	not provided	maf_pathogenic	NA	NA	0	1	VariationID_206759	SCN1A:371:A:V	ENST00000303395;ENST00000423058;NM_001165963.1;NM_001202435.1
Dravet syndrome	NA	374	S	Y	SCN1A	lof	hgmd	(Likely)pathogenic	DM	0	2	Dravet syndrome	maf_pathogenic	NA	NA	1	1	27465585	SCN1A:374:S:Y	ENST00000303395;ENST00000423058;NM_001165963.1;NM_001202435.1
Dravet syndrome	NA	377	R	L	SCN1A	lof	hgmd	(Likely)pathogenic	DM	0	2	Dravet syndrome	maf_pathogenic	NA	NA	1	1	18076640	SCN1A:377:R:L	ENST00000303395;ENST00000423058;NM_001165963.1;NM_001202435.1
"Generalized epilepsy with febrile seizures plus, type 1;Severe myoclonic epilepsy in infancy;not provided"	NA	377	R	Q	SCN1A	lof	clinvar	(Likely)pathogenic	Pathogenic/Likely pathogenic	4.07E-06	3	"Generalized epilepsy with febrile seizures plus, type 1;Severe myoclonic epilepsy in infancy;not provided"	maf_pathogenic	NA	NA	1	1	VariationID_68502	SCN1A:377:R:Q	ENST00000303395;ENST00000423058;NM_001165963.1;NM_001202435.1
Generalized epilepsy with febrile seizures plus	NA	377	R	Q	SCN1A	unknown	hgmd	(Likely)pathogenic	DM	4.07E-06	2	Generalized epilepsy with febrile seizures plus	maf_pathogenic	NA	NA	0	1	"184,134,712,820,270,000,000,000"	SCN1A:377:R:Q	ENST00000303395;ENST00000423058;NM_001165963.1;NM_001202435.1
DEE	NA	378	L	P	SCN1A	lof	Heyneetal_panels	unknown	unknown	0	unknown	DEE	maf_pathogenic	NA	NA	0	0	Heyne_etal_bioRxiv2019	SCN1A:378:L:P	ENST00000303395;ENST00000423058;NM_001165963.1;NM_001202435.1
Dravet syndrome	NA	378	L	Q	SCN1A	lof	hgmd	(Likely)pathogenic	DM	0	2	Dravet syndrome	maf_pathogenic	NA	NA	1	1	18930999	SCN1A:378:L:Q	ENST00000303395;ENST00000423058;NM_001165963.1;NM_001202435.1
Severe myoclonic epilepsy in infancy	NA	379	M	K	SCN1A	lof	clinvar	(Likely)pathogenic	Pathogenic	0	2	Severe myoclonic epilepsy in infancy	maf_pathogenic	NA	NA	1	1	VariationID_189888	SCN1A:379:M:K	ENST00000303395;ENST00000423058;NM_001165963.1;NM_001202435.1
Dravet syndrome	NA	379	M	K	SCN1A	lof	hgmd	(Likely)pathogenic	DM	0	2	Dravet syndrome	maf_pathogenic	NA	NA	1	1	26096185	SCN1A:379:M:K	ENST00000303395;ENST00000423058;NM_001165963.1;NM_001202435.1
Dravet syndrome	NA	379	M	R	SCN1A	lof	hgmd	(Likely)pathogenic	DM	0	2	Dravet syndrome	maf_pathogenic	NA	NA	1	1	22612257	SCN1A:379:M:R	ENST00000303395;ENST00000423058;NM_001165963.1;NM_001202435.1
Severe myoclonic epilepsy in infancy	NA	382	D	E	SCN1A	lof	clinvar	(Likely)pathogenic	Pathogenic	0	2	Severe myoclonic epilepsy in infancy	maf_pathogenic	NA	NA	1	1	VariationID_189913	SCN1A:382:D:E	ENST00000303395;ENST00000423058;NM_001165963.1;NM_001202435.1
Dravet syndrome	NA	382	D	E	SCN1A	lof	hgmd	(Likely)pathogenic	DM	0	2	Dravet syndrome	maf_pathogenic	NA	NA	1	1	24168886	SCN1A:382:D:E	ENST00000303395;ENST00000423058;NM_001165963.1;NM_001202435.1
Epilepsy	NA	382	D	N	SCN1A	unknown	hgmd	unknown	DM	0	1	Epilepsy	maf_pathogenic	NA	NA	0	0	21248271	SCN1A:382:D:N	ENST00000303395;ENST00000423058;NM_001165963.1;NM_001202435.1
Severe myoclonic epilepsy in infancy	NA	383	F	L	SCN1A	lof	clinvar	unknown	not provided	0	1	Severe myoclonic epilepsy in infancy	maf_pathogenic	NA	NA	0	0	VariationID_68503	SCN1A:383:F:L	ENST00000303395;ENST00000423058;NM_001165963.1;NM_001202435.1
Myoclonic epilepsy of infancy	NA	383	F	L	SCN1A	unknown	hgmd	(Likely)pathogenic	DM	0	2	Myoclonic epilepsy of infancy	maf_pathogenic	NA	NA	0	1	17054684	SCN1A:383:F:L	ENST00000303395;ENST00000423058;NM_001165963.1;NM_001202435.1
not provided	NA	384	W	R	SCN1A	unknown	clinvar	(Likely)pathogenic	Likely pathogenic	0	2	not provided	maf_pathogenic	NA	NA	0	1	VariationID_390676	SCN1A:384:W:R	ENST00000303395;ENST00000423058;NM_001165963.1;NM_001202435.1
Dravet syndrome C	NA	384	W	R	SCN1A	lof	hgmd	unknown	DM	0	1	Dravet syndrome C	maf_pathogenic	NA	NA	0	0	"2,124,827,123,195,490"	SCN1A:384:W:R	ENST00000303395;ENST00000423058;NM_001165963.1;NM_001202435.1
Dravet syndrome	NA	385	E	G	SCN1A	lof	hgmd	(Likely)pathogenic	DM	0	2	Dravet syndrome	maf_pathogenic	NA	NA	1	1	22071555	SCN1A:385:E:G	ENST00000303395;ENST00000423058;NM_001165963.1;NM_001202435.1
Dravet syndrome	NA	385	E	V	SCN1A	lof	hgmd	(Likely)pathogenic	DM	0	2	Dravet syndrome	maf_pathogenic	NA	NA	1	1	26169758	SCN1A:385:E:V	ENST00000303395;ENST00000423058;NM_001165963.1;NM_001202435.1
Dravet syndrome	NA	386	N	Y	SCN1A	lof	hgmd	unknown	DM	0	1	Dravet syndrome	maf_pathogenic	NA	NA	0	0	26438699	SCN1A:386:N:Y	ENST00000303395;ENST00000423058;NM_001165963.1;NM_001202435.1
"Generalized epilepsy with febrile seizures plus, type 1;not provided"	NA	388	Y	H	SCN1A	unknown	clinvar	(Likely)pathogenic	Pathogenic	0	2	"Generalized epilepsy with febrile seizures plus, type 1;not provided"	maf_pathogenic	NA	NA	0	1	VariationID_68586	SCN1A:388:Y:H	ENST00000303395;ENST00000423058;NM_001165963.1;NM_001202435.1
Generalized epilepsy with febrile seizures plus	NA	388	Y	H	SCN1A	unknown	hgmd	(Likely)pathogenic	DM	0	2	Generalized epilepsy with febrile seizures plus	maf_pathogenic	NA	NA	0	1	"1,946,419,528,717,670"	SCN1A:388:Y:H	ENST00000303395;ENST00000423058;NM_001165963.1;NM_001202435.1
Dravet syndrome	NA	391	T	P	SCN1A	lof	hgmd	(Likely)pathogenic	DM	0	2	Dravet syndrome	maf_pathogenic	NA	NA	1	1	21844054	SCN1A:391:T:P	ENST00000303395;ENST00000423058;NM_001165963.1;NM_001202435.1
Dravet syndrome	NA	392	L	F	SCN1A	lof	hgmd	(Likely)pathogenic	DM	0	2	Dravet syndrome	maf_pathogenic	NA	NA	1	1	28012175	SCN1A:392:L:F	ENST00000303395;ENST00000423058;NM_001165963.1;NM_001202435.1
epileptic_encephalopathy	NA	393	R	C	SCN1A	lof	clinvar	(Likely)pathogenic	Pathogenic	0	3	"Early infantile epileptic encephalopathy;Generalized epilepsy with febrile seizures plus, type 2;Severe myoclonic epilepsy in infancy;not provided"	maf_pathogenic	NA	NA	1	1	VariationID_68505	SCN1A:393:R:C	ENST00000303395;ENST00000423058;NM_001165963.1;NM_001202435.1
Myoclonic epilepsy of infancy	NA	393	R	C	SCN1A	unknown	hgmd	(Likely)pathogenic	DM	0	2	Myoclonic epilepsy of infancy	maf_pathogenic	NA	NA	0	1	"170,546,842,393,411,000,000,000"	SCN1A:393:R:C	ENST00000303395;ENST00000423058;NM_001165963.1;NM_001202435.1
EE_E	NA	393	R	C	SCN1A	lof	Heyneetal_DNV	(Likely)pathogenic	unknown	0	2	EE_E	maf_pathogenic	NA	NA	1	1	29942082	SCN1A:393:R:C	ENST00000303395;ENST00000423058;NM_001165963.1;NM_001202435.1
DEE	NA	393	R	C	SCN1A	lof	Heyneetal_panels	unknown	unknown	0	unknown	DEE	maf_pathogenic	NA	NA	0	0	Heyne_etal_bioRxiv2019	SCN1A:393:R:C	ENST00000303395;ENST00000423058;NM_001165963.1;NM_001202435.1
Severe myoclonic epilepsy in infancy;not provided	NA	393	R	H	SCN1A	lof	clinvar	(Likely)pathogenic	Pathogenic	0	3	Severe myoclonic epilepsy in infancy;not provided	maf_pathogenic	NA	NA	1	1	VariationID_68506	SCN1A:393:R:H	ENST00000303395;ENST00000423058;NM_001165963.1;NM_001202435.1
Myoclonic epilepsy of infancy	NA	393	R	H	SCN1A	unknown	hgmd	(Likely)pathogenic	DM	0	2	Myoclonic epilepsy of infancy	maf_pathogenic	NA	NA	0	1	"1,275,470,828,544,620,000,000,000,000,000,000,000,000"	SCN1A:393:R:H	ENST00000303395;ENST00000423058;NM_001165963.1;NM_001202435.1
DEE	NA	393	R	H	SCN1A	lof	Heyneetal_panels	unknown	unknown	0	unknown	DEE	maf_pathogenic	NA	NA	0	0	Heyne_etal_bioRxiv2019	SCN1A:393:R:H	ENST00000303395;ENST00000423058;NM_001165963.1;NM_001202435.1
Dravet syndrome	NA	393	R	L	SCN1A	lof	hgmd	(Likely)pathogenic	DM	0	2	Dravet syndrome	maf_pathogenic	NA	NA	1	1	28202706	SCN1A:393:R:L	ENST00000303395;ENST00000423058;NM_001165963.1;NM_001202435.1
Severe myoclonic epilepsy in infancy	NA	393	R	S	SCN1A	lof	clinvar	unknown	not provided	0	1	Severe myoclonic epilepsy in infancy	maf_pathogenic	NA	NA	0	0	VariationID_68504	SCN1A:393:R:S	ENST00000303395;ENST00000423058;NM_001165963.1;NM_001202435.1
Myoclonic epilepsy of infancy	NA	393	R	S	SCN1A	unknown	hgmd	(Likely)pathogenic	DM	0	2	Myoclonic epilepsy of infancy	maf_pathogenic	NA	NA	0	1	17054684	SCN1A:393:R:S	ENST00000303395;ENST00000423058;NM_001165963.1;NM_001202435.1
Generalized epilepsy with febrile seizures plus	NA	394	A	D	SCN1A	unknown	hgmd	(Likely)pathogenic	DM	0	2	Generalized epilepsy with febrile seizures plus	maf_pathogenic	NA	NA	0	1	28084635	SCN1A:394:A:D	ENST00000303395;ENST00000423058;NM_001165963.1;NM_001202435.1
Generalized epilepsy	NA	395	A	P	SCN1A	unknown	clinvar	unknown	not provided	0	1	Generalized epilepsy	maf_pathogenic	NA	NA	0	0	VariationID_68507	SCN1A:395:A:P	ENST00000303395;ENST00000423058;NM_001165963.1;NM_001202435.1
Cryptogenic generalised epilepsy	NA	395	A	P	SCN1A	unknown	hgmd	(Likely)pathogenic	DM	0	2	Cryptogenic generalised epilepsy	maf_pathogenic	NA	NA	0	1	17347258	SCN1A:395:A:P	ENST00000303395;ENST00000423058;NM_001165963.1;NM_001202435.1
Dravet syndrome	NA	396	G	E	SCN1A	lof	hgmd	(Likely)pathogenic	DM	0	2	Dravet syndrome	maf_pathogenic	NA	NA	1	1	21868258	SCN1A:396:G:E	ENST00000303395;ENST00000423058;NM_001165963.1;NM_001202435.1
not specified	NA	398	T	M	SCN1A	unknown	clinvar	unknown	Uncertain significance	1.22E-05	2	not specified	unknown	NA	NA	0	0	VariationID_206762	SCN1A:398:T:M	ENST00000303395;ENST00000423058;NM_001165963.1;NM_001202435.1
not provided	NA	399	Y	D	SCN1A	unknown	clinvar	(Likely)pathogenic	Pathogenic	0	2	not provided	maf_pathogenic	NA	NA	0	1	VariationID_206763	SCN1A:399:Y:D	ENST00000303395;ENST00000423058;NM_001165963.1;NM_001202435.1
Generalized epilepsy with febrile seizures plus	NA	399	Y	F	SCN1A	unknown	hgmd	(Likely)pathogenic	DM	0	2	Generalized epilepsy with febrile seizures plus	maf_pathogenic	NA	NA	0	1	28262406	SCN1A:399:Y:F	ENST00000303395;ENST00000423058;NM_001165963.1;NM_001202435.1
Severe myoclonic epilepsy in infancy	NA	400	M	K	SCN1A	lof	clinvar	(Likely)pathogenic	Pathogenic	0	2	Severe myoclonic epilepsy in infancy	maf_pathogenic	NA	NA	1	1	VariationID_189880	SCN1A:400:M:K	ENST00000303395;ENST00000423058;NM_001165963.1;NM_001202435.1
Dravet syndrome	NA	400	M	K	SCN1A	lof	hgmd	(Likely)pathogenic	DM	0	2	Dravet syndrome	maf_pathogenic	NA	NA	1	1	26096185	SCN1A:400:M:K	ENST00000303395;ENST00000423058;NM_001165963.1;NM_001202435.1
Dravet syndrome C	NA	400	M	V	SCN1A	lof	hgmd	unknown	DM	0	1	Dravet syndrome C	maf_pathogenic	NA	NA	0	0	"2,124,827,125,795,280"	SCN1A:400:M:V	ENST00000303395;ENST00000423058;NM_001165963.1;NM_001202435.1
DEE	NA	401	I	V	SCN1A	lof	Heyneetal_panels	unknown	unknown	0	unknown	DEE	maf_pathogenic	NA	NA	0	0	Heyne_etal_bioRxiv2019	SCN1A:401:I:V	ENST00000303395;ENST00000423058;NM_001165963.1;NM_001202435.1
not provided	NA	402	F	L	SCN1A	unknown	clinvar	(Likely)pathogenic	Likely pathogenic	0	2	not provided	maf_pathogenic	NA	NA	0	1	VariationID_206935	SCN1A:402:F:L	ENST00000303395;ENST00000423058;NM_001165963.1;NM_001202435.1
Severe myoclonic epilepsy in infancy	NA	403	F	L	SCN1A	lof	clinvar	unknown	not provided	0	1	Severe myoclonic epilepsy in infancy	maf_pathogenic	NA	NA	0	0	VariationID_68508	SCN1A:403:F:L	ENST00000303395;ENST00000423058;NM_001165963.1;NM_001202435.1
Myoclonic epilepsy of infancy	NA	403	F	L	SCN1A	unknown	hgmd	(Likely)pathogenic	DM	0	2	Myoclonic epilepsy of infancy	maf_pathogenic	NA	NA	0	1	17347258	SCN1A:403:F:L	ENST00000303395;ENST00000423058;NM_001165963.1;NM_001202435.1
Dravet syndrome C	NA	403	F	V	SCN1A	lof	hgmd	unknown	DM	0	1	Dravet syndrome C	maf_pathogenic	NA	NA	0	0	21248271	SCN1A:403:F:V	ENST00000303395;ENST00000423058;NM_001165963.1;NM_001202435.1
Severe myoclonic epilepsy in infancy;not specified	NA	406	V	F	SCN1A	lof	clinvar	unknown	Conflicting interpretations of pathogenicity	0	0	Severe myoclonic epilepsy in infancy;not specified	maf_pathogenic	NA	NA	0	0	VariationID_68587	SCN1A:406:V:F	ENST00000303395;ENST00000423058;NM_001165963.1;NM_001202435.1
Dravet syndrome	NA	406	V	F	SCN1A	lof	hgmd	(Likely)pathogenic	DM	0	2	Dravet syndrome	maf_pathogenic	NA	NA	1	1	19589774	SCN1A:406:V:F	ENST00000303395;ENST00000423058;NM_001165963.1;NM_001202435.1
not provided;not specified	NA	407	I	T	SCN1A	unknown	clinvar	unknown	Conflicting interpretations of pathogenicity	8.13E-06	0	not provided;not specified	unknown	NA	NA	0	0	VariationID_93629	SCN1A:407:I:T	ENST00000303395;ENST00000423058;NM_001165963.1;NM_001202435.1
DEE	NA	407	I	T	SCN1A	lof	Heyneetal_panels	unknown	unknown	8.13E-06	unknown	DEE	unknown	NA	NA	0	0	Heyne_etal_bioRxiv2019	SCN1A:407:I:T	ENST00000303395;ENST00000423058;NM_001165963.1;NM_001202435.1
Epilepsy%2C idiopathic	NA	408	F	L	SCN1A	unknown	hgmd	(Likely)pathogenic	DM	0	2	Epilepsy%2C idiopathic	maf_pathogenic	NA	NA	0	1	21703448	SCN1A:408:F:L	ENST00000303395;ENST00000423058;NM_001165963.1;NM_001202435.1
Myoclonic epilepsy of infancy	NA	409	L	W	SCN1A	unknown	hgmd	(Likely)pathogenic	DM	0	2	Myoclonic epilepsy of infancy	maf_pathogenic	NA	NA	0	1	23195492	SCN1A:409:L:W	ENST00000303395;ENST00000423058;NM_001165963.1;NM_001202435.1
Generalized epilepsy with febrile seizures plus	NA	412	F	I	SCN1A	unknown	hgmd	(Likely)pathogenic	DM	0	2	Generalized epilepsy with febrile seizures plus	maf_pathogenic	NA	NA	0	1	20682179	SCN1A:412:F:I	ENST00000303395;ENST00000423058;NM_001165963.1;NM_001202435.1
Severe myoclonic epilepsy in infancy	NA	413	Y	N	SCN1A	lof	clinvar	unknown	not provided	0	1	Severe myoclonic epilepsy in infancy	maf_pathogenic	NA	NA	0	0	VariationID_68509	SCN1A:413:Y:N	ENST00000303395;ENST00000423058;NM_001165963.1;NM_001202435.1
Myoclonic epilepsy of infancy	NA	413	Y	N	SCN1A	unknown	hgmd	(Likely)pathogenic	DM	0	2	Myoclonic epilepsy of infancy	maf_pathogenic	NA	NA	0	1	"1,734,725,823,895,530"	SCN1A:413:Y:N	ENST00000303395;ENST00000423058;NM_001165963.1;NM_001202435.1
not specified	NA	420	A	D	SCN1A	unknown	clinvar	unknown	Uncertain significance	0	2	not specified	maf_pathogenic	NA	NA	0	0	VariationID_283002	SCN1A:420:A:D	ENST00000303395;ENST00000423058;NM_001165963.1;NM_001202435.1
Severe myoclonic epilepsy in infancy	NA	420	A	V	SCN1A	lof	clinvar	(Likely)pathogenic	Pathogenic	0	2	Severe myoclonic epilepsy in infancy	maf_pathogenic	NA	NA	1	1	VariationID_189996	SCN1A:420:A:V	ENST00000303395;ENST00000423058;NM_001165963.1;NM_001202435.1
Generalized epilepsy with febrile seizures plus	NA	420	A	V	SCN1A	unknown	hgmd	(Likely)pathogenic	DM	0	2	Generalized epilepsy with febrile seizures plus	maf_pathogenic	NA	NA	0	1	"2,294,421,026,096,180"	SCN1A:420:A:V	ENST00000303395;ENST00000423058;NM_001165963.1;NM_001202435.1
not specified	NA	421	V	A	SCN1A	unknown	clinvar	unknown	Uncertain significance	0	2	not specified	maf_pathogenic	NA	NA	0	0	VariationID_206764	SCN1A:421:V:A	ENST00000303395;ENST00000423058;NM_001165963.1;NM_001202435.1
not provided	NA	421	V	M	SCN1A	unknown	clinvar	(Likely)pathogenic	Likely pathogenic	0	2	not provided	maf_pathogenic	NA	NA	0	1	VariationID_372865	SCN1A:421:V:M	ENST00000303395;ENST00000423058;NM_001165963.1;NM_001202435.1
Dravet syndrome	NA	421	V	M	SCN1A	lof	hgmd	(Likely)pathogenic	DM	0	2	Dravet syndrome	maf_pathogenic	NA	NA	1	1	27848944	SCN1A:421:V:M	ENST00000303395;ENST00000423058;NM_001165963.1;NM_001202435.1
Severe myoclonic epilepsy in infancy	NA	422	V	A	SCN1A	lof	clinvar	(Likely)pathogenic	Pathogenic	0	2	Severe myoclonic epilepsy in infancy	maf_pathogenic	NA	NA	1	1	VariationID_189920	SCN1A:422:V:A	ENST00000303395;ENST00000423058;NM_001165963.1;NM_001202435.1
Dravet syndrome	NA	422	V	A	SCN1A	lof	hgmd	(Likely)pathogenic	DM	0	2	Dravet syndrome	maf_pathogenic	NA	NA	1	1	26096185	SCN1A:422:V:A	ENST00000303395;ENST00000423058;NM_001165963.1;NM_001202435.1
Generalized epilepsy	NA	422	V	E	SCN1A	unknown	clinvar	unknown	not provided	0	1	Generalized epilepsy	maf_pathogenic	NA	NA	0	0	VariationID_68510	SCN1A:422:V:E	ENST00000303395;ENST00000423058;NM_001165963.1;NM_001202435.1
Cryptogenic generalised epilepsy	NA	422	V	E	SCN1A	unknown	hgmd	(Likely)pathogenic	DM	0	2	Cryptogenic generalised epilepsy	maf_pathogenic	NA	NA	0	1	17347258	SCN1A:422:V:E	ENST00000303395;ENST00000423058;NM_001165963.1;NM_001202435.1
epileptic_encephalopathy	NA	422	V	L	SCN1A	unknown	hgmd	(Likely)pathogenic	DM	0	2	Epileptic encephalopathy%2C infantile	maf_pathogenic	NA	NA	0	1	24776920	SCN1A:422:V:L	ENST00000303395;ENST00000423058;NM_001165963.1;NM_001202435.1
"Generalized epilepsy with febrile seizures plus, type 2;Severe myoclonic epilepsy in infancy"	NA	422	V	M	SCN1A	lof	clinvar	(Likely)pathogenic	Likely pathogenic	0	2	"Generalized epilepsy with febrile seizures plus, type 2;Severe myoclonic epilepsy in infancy"	maf_pathogenic	NA	NA	1	1	VariationID_282973	SCN1A:422:V:M	ENST00000303395;ENST00000423058;NM_001165963.1;NM_001202435.1
Dravet syndrome	NA	422	V	M	SCN1A	lof	hgmd	unknown	DM	0	1	Dravet syndrome	maf_pathogenic	NA	NA	0	0	22848613	SCN1A:422:V:M	ENST00000303395;ENST00000423058;NM_001165963.1;NM_001202435.1
DEE	de novo	426	Y	C	SCN1A	lof	Heyneetal_panels_DNV	(Likely)pathogenic	unknown	NA	NA	NA	NA	NA	NA	1	1	Heyne_etal_bioRxiv2019	SCN1A:426:Y:C	ENST00000303395;ENST00000423058;NM_001165963.1;NM_001202435.1
not provided	NA	426	Y	C	SCN1A	unknown	clinvar	(Likely)pathogenic	Pathogenic	0	3	not provided	maf_pathogenic	NA	NA	0	1	VariationID_206761	SCN1A:426:Y:C	ENST00000303395;ENST00000423058;NM_001165963.1;NM_001202435.1
Dravet syndrome	NA	426	Y	C	SCN1A	lof	hgmd	(Likely)pathogenic	DM	0	2	Dravet syndrome	maf_pathogenic	NA	NA	1	1	"1,893,099,923,195,490"	SCN1A:426:Y:C	ENST00000303395;ENST00000423058;NM_001165963.1;NM_001202435.1
DEE	NA	426	Y	C	SCN1A	lof	Heyneetal_panels	unknown	unknown	0	unknown	DEE	maf_pathogenic	NA	NA	0	0	Heyne_etal_bioRxiv2019	SCN1A:426:Y:C	ENST00000303395;ENST00000423058;NM_001165963.1;NM_001202435.1
Severe myoclonic epilepsy in infancy	NA	426	Y	N	SCN1A	lof	clinvar	unknown	not provided	0	1	Severe myoclonic epilepsy in infancy	maf_pathogenic	NA	NA	0	0	VariationID_68511	SCN1A:426:Y:N	ENST00000303395;ENST00000423058;NM_001165963.1;NM_001202435.1
Myoclonic epilepsy of infancy	NA	426	Y	N	SCN1A	unknown	hgmd	(Likely)pathogenic	DM	0	2	Myoclonic epilepsy of infancy	maf_pathogenic	NA	NA	0	1	"128,217,402,664,859,000,000,000"	SCN1A:426:Y:N	ENST00000303395;ENST00000423058;NM_001165963.1;NM_001202435.1
DEE	NA	427	E	K	SCN1A	lof	Heyneetal_panels	unknown	unknown	0	unknown	DEE	maf_pathogenic	NA	NA	0	0	Heyne_etal_bioRxiv2019	SCN1A:427:E:K	ENST00000303395;ENST00000423058;NM_001165963.1;NM_001202435.1
Dravet syndrome	NA	432	A	S	SCN1A	lof	hgmd	(Likely)pathogenic	DM	0	2	Dravet syndrome	maf_pathogenic	NA	NA	1	1	27236449	SCN1A:432:A:S	ENST00000303395;ENST00000423058;NM_001165963.1;NM_001202435.1
not specified	NA	447	M	V	SCN1A	unknown	clinvar	unknown	Uncertain significance	1.22E-05	2	not specified	unknown	NA	NA	0	0	VariationID_206765	SCN1A:447:M:V	ENST00000303395;ENST00000423058;NM_001165963.1;NM_001202435.1
DEE	NA	448	I	T	SCN1A	lof	Heyneetal_panels	unknown	unknown	5.69E-05	unknown	DEE	unknown	NA	NA	0	0	Heyne_etal_bioRxiv2019	SCN1A:448:I:T	ENST00000303395;ENST00000423058;NM_001165963.1;NM_001202435.1
not specified	NA	454	Q	K	SCN1A	unknown	clinvar	unknown	Uncertain significance	0	2	not specified	maf_pathogenic	NA	NA	0	0	VariationID_498722	SCN1A:454:Q:K	ENST00000303395;ENST00000423058;NM_001165963.1;NM_001202435.1
Dravet syndrome and generalised epilepsy with febrile seizures	NA	459	Q	R	SCN1A	lof	hgmd	(Likely)pathogenic	DM	0	2	Dravet syndrome and generalised epilepsy with febrile seizures	maf_pathogenic	NA	NA	1	1	27781031	SCN1A:459:Q:R	ENST00000303395;ENST00000423058;NM_001165963.1;NM_001202435.1
DEE	NA	467	S	T	SCN1A	lof	Heyneetal_panels	unknown	unknown	0	unknown	DEE	maf_pathogenic	NA	NA	0	0	Heyne_etal_bioRxiv2019	SCN1A:467:S:T	ENST00000303395;ENST00000423058;NM_001165963.1;NM_001202435.1
DEE	NA	476	A	S	SCN1A	lof	Heyneetal_panels	unknown	unknown	0	unknown	DEE	maf_pathogenic	NA	NA	0	0	Heyne_etal_bioRxiv2019	SCN1A:476:A:S	ENST00000303395;ENST00000423058;NM_001165963.1;NM_001202435.1
not specified	NA	477	G	R	SCN1A	unknown	clinvar	unknown	Uncertain significance	0	2	not specified	maf_pathogenic	NA	NA	0	0	VariationID_448248	SCN1A:477:G:R	ENST00000303395;ENST00000423058;NM_001165963.1;NM_001202435.1
DEE	NA	493	S	R	SCN1A	lof	Heyneetal_panels	unknown	unknown	0	unknown	DEE	maf_pathogenic	NA	NA	0	0	Heyne_etal_bioRxiv2019	SCN1A:493:S:R	ENST00000303395;ENST00000423058;NM_001165963.1;NM_001202435.1
not specified	NA	495	K	N	SCN1A	unknown	clinvar	unknown	Uncertain significance	0.000118	2	not specified	unknown	NA	NA	0	0	VariationID_206767	SCN1A:495:K:N	ENST00000303395;ENST00000423058;NM_001165963.1;NM_001202435.1
DEE	NA	495	K	N	SCN1A	lof	Heyneetal_panels	unknown	unknown	0.000118	unknown	DEE	unknown	NA	NA	0	0	Heyne_etal_bioRxiv2019	SCN1A:495:K:N	ENST00000303395;ENST00000423058;NM_001165963.1;NM_001202435.1
not specified	NA	495	K	R	SCN1A	unknown	clinvar	unknown	Uncertain significance	0	2	not specified	maf_pathogenic	NA	NA	0	0	VariationID_93631	SCN1A:495:K:R	ENST00000303395;ENST00000423058;NM_001165963.1;NM_001202435.1
not specified	NA	500	R	Q	SCN1A	unknown	clinvar	unknown	Uncertain significance	0.0001179	2	not specified	unknown	NA	NA	0	0	VariationID_206768	SCN1A:500:R:Q	ENST00000303395;ENST00000423058;NM_001165963.1;NM_001202435.1
not specified	NA	500	R	W	SCN1A	unknown	clinvar	unknown	Uncertain significance	8.13E-06	2	not specified	unknown	NA	NA	0	0	VariationID_418475	SCN1A:500:R:W	ENST00000303395;ENST00000423058;NM_001165963.1;NM_001202435.1
epileptic_encephalopathy	NA	513	E	G	SCN1A	lof	clinvar	unknown	Uncertain significance	0	2	Early infantile epileptic encephalopathy	maf_pathogenic	NA	NA	0	0	VariationID_461243	SCN1A:513:E:G	ENST00000303395;ENST00000423058;NM_001165963.1;NM_001202435.1
not specified	NA	516	D	E	SCN1A	unknown	clinvar	unknown	Uncertain significance	0	2	not specified	maf_pathogenic	NA	NA	0	0	VariationID_449679	SCN1A:516:D:E	ENST00000303395;ENST00000423058;NM_001165963.1;NM_001202435.1
Dravet syndrome	NA	525	S	F	SCN1A	lof	hgmd	(Likely)pathogenic	DM	0	2	Dravet syndrome	maf_pathogenic	NA	NA	1	1	18930999	SCN1A:525:S:F	ENST00000303395;ENST00000423058;NM_001165963.1;NM_001202435.1
not specified	NA	528	S	C	SCN1A	unknown	clinvar	unknown	Uncertain significance	3.25E-05	3	not specified	unknown	NA	NA	0	0	VariationID_206769	SCN1A:528:S:C	ENST00000303395;ENST00000423058;NM_001165963.1;NM_001202435.1
DEE	NA	528	S	C	SCN1A	lof	Heyneetal_panels	unknown	unknown	3.25E-05	unknown	DEE	unknown	NA	NA	0	0	Heyne_etal_bioRxiv2019	SCN1A:528:S:C	ENST00000303395;ENST00000423058;NM_001165963.1;NM_001202435.1
not specified	NA	529	I	T	SCN1A	unknown	clinvar	unknown	Uncertain significance	0	2	not specified	maf_pathogenic	NA	NA	0	0	VariationID_451470	SCN1A:529:I:T	ENST00000303395;ENST00000423058;NM_001165963.1;NM_001202435.1
not specified	NA	535	R	C	SCN1A	unknown	clinvar	unknown	Uncertain significance	2.44E-05	2	not specified	unknown	NA	NA	0	0	VariationID_426565	SCN1A:535:R:C	ENST00000303395;ENST00000423058;NM_001165963.1;NM_001202435.1
Severe myoclonic epilepsy in infancy;not specified	NA	535	R	H	SCN1A	lof	clinvar	unknown	Uncertain significance	1.22E-05	3	Severe myoclonic epilepsy in infancy;not specified	unknown	NA	NA	0	0	VariationID_206770	SCN1A:535:R:H	ENST00000303395;ENST00000423058;NM_001165963.1;NM_001202435.1
DEE	NA	541	N	S	SCN1A	lof	Heyneetal_panels	unknown	unknown	0	unknown	DEE	maf_pathogenic	NA	NA	0	0	Heyne_etal_bioRxiv2019	SCN1A:541:N:S	ENST00000303395;ENST00000423058;NM_001165963.1;NM_001202435.1
epileptic_encephalopathy	NA	542	R	Q	SCN1A	lof	clinvar	unknown	Conflicting interpretations of pathogenicity	0.001679	0	Autistic disorder of childhood onset;Early infantile epileptic encephalopathy;Seizure disorder;Severe myoclonic epilepsy in infancy;not specified	unknown	NA	NA	0	0	VariationID_68588	SCN1A:542:R:Q	ENST00000303395;ENST00000423058;NM_001165963.1;NM_001202435.1
Autism	NA	542	R	Q	SCN1A	unknown	hgmd	unknown	DM	0.001679	1	Autism	unknown	NA	NA	0	0	"126,106,512,871,767,000,000,000,000,000,000,000,000,000,000,000,000,000,000,000,000,000,000,000"	SCN1A:542:R:Q	ENST00000303395;ENST00000423058;NM_001165963.1;NM_001202435.1
DEE	NA	542	R	Q	SCN1A	lof	Heyneetal_panels	unknown	unknown	0.001679	unknown	DEE	unknown	NA	NA	0	0	Heyne_etal_bioRxiv2019	SCN1A:542:R:Q	ENST00000303395;ENST00000423058;NM_001165963.1;NM_001202435.1
not provided	NA	545	Y	H	SCN1A	unknown	clinvar	(Likely)pathogenic	Likely pathogenic	0	2	not provided	maf_pathogenic	NA	NA	0	1	VariationID_421106	SCN1A:545:Y:H	ENST00000303395;ENST00000423058;NM_001165963.1;NM_001202435.1
not provided	NA	554	Q	H	SCN1A	unknown	clinvar	(Likely)pathogenic	Pathogenic	0	2	not provided	maf_pathogenic	NA	NA	0	1	VariationID_373008	SCN1A:554:Q:H	ENST00000303395;ENST00000423058;NM_001165963.1;NM_001202435.1
Dravet syndrome	NA	554	Q	H	SCN1A	lof	hgmd	(Likely)pathogenic	DM	0	2	Dravet syndrome	maf_pathogenic	NA	NA	1	1	23808377	SCN1A:554:Q:H	ENST00000303395;ENST00000423058;NM_001165963.1;NM_001202435.1
Dravet syndrome	NA	554	Q	R	SCN1A	lof	hgmd	(Likely)pathogenic	DM	0	2	Dravet syndrome	maf_pathogenic	NA	NA	1	1	26339958	SCN1A:554:Q:R	ENST00000303395;ENST00000423058;NM_001165963.1;NM_001202435.1
DEE	NA	559	I	N	SCN1A	lof	Heyneetal_panels	unknown	unknown	0	unknown	DEE	maf_pathogenic	NA	NA	0	0	Heyne_etal_bioRxiv2019	SCN1A:559:I:N	ENST00000303395;ENST00000423058;NM_001165963.1;NM_001202435.1
not specified	NA	560	R	C	SCN1A	unknown	clinvar	unknown	Uncertain significance	1.22E-05	2	not specified	unknown	NA	NA	0	0	VariationID_283885	SCN1A:560:R:C	ENST00000303395;ENST00000423058;NM_001165963.1;NM_001202435.1
not specified	NA	566	P	S	SCN1A	unknown	clinvar	unknown	Uncertain significance	8.14E-06	2	not specified	unknown	NA	NA	0	0	VariationID_291082	SCN1A:566:P:S	ENST00000303395;ENST00000423058;NM_001165963.1;NM_001202435.1
Dravet syndrome	NA	566	P	S	SCN1A	lof	hgmd	unknown	DM	8.14E-06	2	Dravet syndrome	unknown	NA	NA	0	0	27236449	SCN1A:566:P:S	ENST00000303395;ENST00000423058;NM_001165963.1;NM_001202435.1
not specified	NA	568	R	Q	SCN1A	unknown	clinvar	unknown	Uncertain significance	8.13E-06	2	not specified	unknown	NA	NA	0	0	VariationID_193841	SCN1A:568:R:Q	ENST00000303395;ENST00000423058;NM_001165963.1;NM_001202435.1
epileptic_encephalopathy	NA	568	R	Q	SCN1A	unknown	hgmd	unknown	DM	8.13E-06	2	Epileptic encephalopathy%2C early infantile	unknown	NA	NA	0	0	28387369	SCN1A:568:R:Q	ENST00000303395;ENST00000423058;NM_001165963.1;NM_001202435.1
not specified	NA	569	N	S	SCN1A	unknown	clinvar	unknown	Uncertain significance	8.13E-06	2	not specified	unknown	NA	NA	0	0	VariationID_206772	SCN1A:569:N:S	ENST00000303395;ENST00000423058;NM_001165963.1;NM_001202435.1
Generalized epilepsy with febrile seizures plus	NA	570	S	I	SCN1A	unknown	hgmd	(Likely)pathogenic	DM	0	2	Generalized epilepsy with febrile seizures plus	maf_pathogenic	NA	NA	0	1	28202706	SCN1A:570:S:I	ENST00000303395;ENST00000423058;NM_001165963.1;NM_001202435.1
"Generalized epilepsy with febrile seizures plus, type 2;Severe myoclonic epilepsy in infancy"	NA	570	S	N	SCN1A	lof	clinvar	unknown	Uncertain significance	0	1	"Generalized epilepsy with febrile seizures plus, type 2;Severe myoclonic epilepsy in infancy"	maf_pathogenic	NA	NA	0	0	VariationID_374331	SCN1A:570:S:N	ENST00000303395;ENST00000423058;NM_001165963.1;NM_001202435.1
epileptic_encephalopathy	NA	570	S	N	SCN1A	unknown	hgmd	unknown	DM	0	1	Epileptic encephalopathy%2C early onset	maf_pathogenic	NA	NA	0	0	27959697	SCN1A:570:S:N	ENST00000303395;ENST00000423058;NM_001165963.1;NM_001202435.1
DEE	NA	573	S	R	SCN1A	lof	Heyneetal_panels	unknown	unknown	0	unknown	DEE	maf_pathogenic	NA	NA	0	0	Heyne_etal_bioRxiv2019	SCN1A:573:S:R	ENST00000303395;ENST00000423058;NM_001165963.1;NM_001202435.1
DEE	NA	580	R	G	SCN1A	lof	Heyneetal_panels	unknown	unknown	0	unknown	DEE	maf_pathogenic	NA	NA	0	0	Heyne_etal_bioRxiv2019	SCN1A:580:R:G	ENST00000303395;ENST00000423058;NM_001165963.1;NM_001202435.1
epileptic_encephalopathy	NA	580	R	Q	SCN1A	lof	clinvar	unknown	Conflicting interpretations of pathogenicity	8.94E-05	0	"Early infantile epileptic encephalopathy;Familial hemiplegic migraine type 3;Generalized epilepsy with febrile seizures plus, type 2;Severe myoclonic epilepsy in infancy;not specified"	unknown	NA	NA	0	0	VariationID_167646	SCN1A:580:R:Q	ENST00000303395;ENST00000423058;NM_001165963.1;NM_001202435.1
DEE	NA	580	R	Q	SCN1A	lof	Heyneetal_panels	unknown	unknown	8.94E-05	unknown	DEE	unknown	NA	NA	0	0	Heyne_etal_bioRxiv2019	SCN1A:580:R:Q	ENST00000303395;ENST00000423058;NM_001165963.1;NM_001202435.1
not specified	NA	587	E	K	SCN1A	unknown	clinvar	unknown	Uncertain significance	0	2	not specified	maf_pathogenic	NA	NA	0	0	VariationID_392446	SCN1A:587:E:K	ENST00000303395;ENST00000423058;NM_001165963.1;NM_001202435.1
"Generalized epilepsy with febrile seizures plus, type 2;Severe myoclonic epilepsy in infancy"	NA	589	D	V	SCN1A	lof	clinvar	(Likely)pathogenic	Likely pathogenic	0	2	"Generalized epilepsy with febrile seizures plus, type 2;Severe myoclonic epilepsy in infancy"	maf_pathogenic	NA	NA	1	1	VariationID_93634	SCN1A:589:D:V	ENST00000303395;ENST00000423058;NM_001165963.1;NM_001202435.1
not specified	NA	597	T	N	SCN1A	unknown	clinvar	unknown	Uncertain significance	2.44E-05	3	not specified	unknown	NA	NA	0	0	VariationID_206774	SCN1A:597:T:N	ENST00000303395;ENST00000423058;NM_001165963.1;NM_001202435.1
not specified	NA	599	E	D	SCN1A	unknown	clinvar	unknown	Uncertain significance	0	2	not specified	maf_pathogenic	NA	NA	0	0	VariationID_430464	SCN1A:599:E:D	ENST00000303395;ENST00000423058;NM_001165963.1;NM_001202435.1
not specified	NA	604	R	C	SCN1A	unknown	clinvar	unknown	Uncertain significance	2.44E-05	2	not specified	unknown	NA	NA	0	0	VariationID_206775	SCN1A:604:R:C	ENST00000303395;ENST00000423058;NM_001165963.1;NM_001202435.1
epileptic_encephalopathy	NA	604	R	H	SCN1A	lof	clinvar	unknown	Benign/Likely benign	0.001479	3	Early infantile epileptic encephalopathy;Familial hemiplegic migraine;Seizure Disorders;Severe myoclonic epilepsy in infancy;not provided;not specified	unknown	NA	NA	0	0	VariationID_68589	SCN1A:604:R:H	ENST00000303395;ENST00000423058;NM_001165963.1;NM_001202435.1
Generalized epilepsy with febrile seizures plus	NA	604	R	H	SCN1A	unknown	hgmd	unknown	DM	0.001479	1	Generalized epilepsy with febrile seizures plus	unknown	NA	NA	0	0	"1,923,645,626,845,700,000,000,000,000,000,000,000,000"	SCN1A:604:R:H	ENST00000303395;ENST00000423058;NM_001165963.1;NM_001202435.1
DEE	NA	604	R	H	SCN1A	lof	Heyneetal_panels	unknown	unknown	0.001479	unknown	DEE	unknown	NA	NA	0	0	Heyne_etal_bioRxiv2019	SCN1A:604:R:H	ENST00000303395;ENST00000423058;NM_001165963.1;NM_001202435.1
not specified	NA	605	R	T	SCN1A	unknown	clinvar	unknown	Uncertain significance	4.06E-05	2	not specified	unknown	NA	NA	0	0	VariationID_206776	SCN1A:605:R:T	ENST00000303395;ENST00000423058;NM_001165963.1;NM_001202435.1
epileptic_encephalopathy	NA	612	R	Q	SCN1A	lof	clinvar	unknown	Uncertain significance	8.13E-06	2	Early infantile epileptic encephalopathy	unknown	NA	NA	0	0	VariationID_408923	SCN1A:612:R:Q	ENST00000303395;ENST00000423058;NM_001165963.1;NM_001202435.1
DEE	NA	615	G	R	SCN1A	lof	Heyneetal_panels	unknown	unknown	0	unknown	DEE	maf_pathogenic	NA	NA	0	0	Heyne_etal_bioRxiv2019	SCN1A:615:G:R	ENST00000303395;ENST00000423058;NM_001165963.1;NM_001202435.1
epileptic_encephalopathy	NA	616	E	D	SCN1A	unknown	clinvar	(Likely)pathogenic	Pathogenic	0	2	Epileptic encephalopathy	maf_pathogenic	NA	NA	0	1	VariationID_375511	SCN1A:616:E:D	ENST00000303395;ENST00000423058;NM_001165963.1;NM_001202435.1
Epilepsy%2C drug-resistant	NA	616	E	D	SCN1A	unknown	hgmd	(Likely)pathogenic	DM	0	2	Epilepsy%2C drug-resistant	maf_pathogenic	NA	NA	0	1	27864847	SCN1A:616:E:D	ENST00000303395;ENST00000423058;NM_001165963.1;NM_001202435.1
epileptic_encephalopathy	NA	618	R	C	SCN1A	lof	clinvar	unknown	Uncertain significance	4.06E-06	2	Early infantile epileptic encephalopathy	maf_pathogenic	NA	NA	0	0	VariationID_220200	SCN1A:618:R:C	ENST00000303395;ENST00000423058;NM_001165963.1;NM_001202435.1
Epilepsy with febrile seizures plus & Dravet syndrome	NA	618	R	C	SCN1A	lof	hgmd	(Likely)pathogenic	DM	4.06E-06	2	Epilepsy with febrile seizures plus & Dravet syndrome	maf_pathogenic	NA	NA	1	1	25795284	SCN1A:618:R:C	ENST00000303395;ENST00000423058;NM_001165963.1;NM_001202435.1
DEE	NA	618	R	C	SCN1A	lof	Heyneetal_panels	unknown	unknown	4.06E-06	unknown	DEE	maf_pathogenic	NA	NA	0	0	Heyne_etal_bioRxiv2019	SCN1A:618:R:C	ENST00000303395;ENST00000423058;NM_001165963.1;NM_001202435.1
DEE	NA	618	R	H	SCN1A	lof	Heyneetal_panels	unknown	unknown	0	unknown	DEE	maf_pathogenic	NA	NA	0	0	Heyne_etal_bioRxiv2019	SCN1A:618:R:H	ENST00000303395;ENST00000423058;NM_001165963.1;NM_001202435.1
Generalized epilepsy;Severe myoclonic epilepsy in infancy	NA	626	S	G	SCN1A	lof	clinvar	(Likely)pathogenic	Pathogenic	0	2	Generalized epilepsy;Severe myoclonic epilepsy in infancy	maf_pathogenic	NA	NA	1	1	VariationID_68512	SCN1A:626:S:G	ENST00000303395;ENST00000423058;NM_001165963.1;NM_001202435.1
Cryptogenic generalised epilepsy	NA	626	S	G	SCN1A	unknown	hgmd	(Likely)pathogenic	DM	0	2	Cryptogenic generalised epilepsy	maf_pathogenic	NA	NA	0	1	"173,472,582,807,931,000,000,000"	SCN1A:626:S:G	ENST00000303395;ENST00000423058;NM_001165963.1;NM_001202435.1
Generalized epilepsy with febrile seizures plus	NA	627	R	K	SCN1A	unknown	hgmd	(Likely)pathogenic	DM	0	2	Generalized epilepsy with febrile seizures plus	maf_pathogenic	NA	NA	0	1	28202706	SCN1A:627:R:K	ENST00000303395;ENST00000423058;NM_001165963.1;NM_001202435.1
epileptic_encephalopathy	NA	628	S	T	SCN1A	lof	clinvar	unknown	Uncertain significance	1.22E-05	3	Early infantile epileptic encephalopathy;Familial hemiplegic migraine;Seizure Disorders;not specified	unknown	NA	NA	0	0	VariationID_206777	SCN1A:628:S:T	ENST00000303395;ENST00000423058;NM_001165963.1;NM_001202435.1
Familial hemiplegic migraine;Seizure Disorders;not specified	NA	630	R	Q	SCN1A	unknown	clinvar	unknown	Uncertain significance	4.06E-05	3	Familial hemiplegic migraine;Seizure Disorders;not specified	unknown	NA	NA	0	0	VariationID_193839	SCN1A:630:R:Q	ENST00000303395;ENST00000423058;NM_001165963.1;NM_001202435.1
Generalized epilepsy with febrile seizures plus	NA	630	R	W	SCN1A	unknown	hgmd	unknown	DM	2.44E-05	1	Generalized epilepsy with febrile seizures plus	unknown	NA	NA	0	0	24679980	SCN1A:630:R:W	ENST00000303395;ENST00000423058;NM_001165963.1;NM_001202435.1
epileptic_encephalopathy	NA	637	A	V	SCN1A	lof	clinvar	unknown	Uncertain significance	0	2	Early infantile epileptic encephalopathy	maf_pathogenic	NA	NA	0	0	VariationID_461247	SCN1A:637:A:V	ENST00000303395;ENST00000423058;NM_001165963.1;NM_001202435.1
DEE	NA	645	V	L	SCN1A	lof	Heyneetal_panels	unknown	unknown	4.06E-06	unknown	DEE	maf_pathogenic	NA	NA	0	0	Heyne_etal_bioRxiv2019	SCN1A:645:V:L	ENST00000303395;ENST00000423058;NM_001165963.1;NM_001202435.1
not specified	NA	650	V	M	SCN1A	unknown	clinvar	unknown	Uncertain significance	0	3	not specified	maf_pathogenic	NA	NA	0	0	VariationID_93636	SCN1A:650:V:M	ENST00000303395;ENST00000423058;NM_001165963.1;NM_001202435.1
Severe myoclonic epilepsy in infancy	NA	657	P	L	SCN1A	lof	clinvar	(Likely)pathogenic	Pathogenic	0	2	Severe myoclonic epilepsy in infancy	maf_pathogenic	NA	NA	1	1	VariationID_190010	SCN1A:657:P:L	ENST00000303395;ENST00000423058;NM_001165963.1;NM_001202435.1
Dravet syndrome	NA	657	P	L	SCN1A	lof	hgmd	(Likely)pathogenic	DM	0	2	Dravet syndrome	maf_pathogenic	NA	NA	1	1	26096185	SCN1A:657:P:L	ENST00000303395;ENST00000423058;NM_001165963.1;NM_001202435.1
not specified	NA	663	P	L	SCN1A	unknown	clinvar	unknown	Uncertain significance	8.13E-06	2	not specified	unknown	NA	NA	0	0	VariationID_392868	SCN1A:663:P:L	ENST00000303395;ENST00000423058;NM_001165963.1;NM_001202435.1
Myoclonic epilepsy of infancy	NA	674	D	G	SCN1A	unknown	hgmd	(Likely)pathogenic	DM	0	2	Myoclonic epilepsy of infancy	maf_pathogenic	NA	NA	0	1	17347258	SCN1A:674:D:G	ENST00000303395;ENST00000423058;NM_001165963.1;NM_001202435.1
not specified	NA	679	D	N	SCN1A	unknown	clinvar	unknown	Uncertain significance	0	2	not specified	maf_pathogenic	NA	NA	0	0	VariationID_206778	SCN1A:679:D:N	ENST00000303395;ENST00000423058;NM_001165963.1;NM_001202435.1
not provided;not specified	NA	686	E	A	SCN1A	unknown	clinvar	unknown	Uncertain significance	1.22E-05	3	not provided;not specified	unknown	NA	NA	0	0	VariationID_282982	SCN1A:686:E:A	ENST00000303395;ENST00000423058;NM_001165963.1;NM_001202435.1
DEE	NA	686	E	A	SCN1A	lof	Heyneetal_panels	unknown	unknown	1.22E-05	unknown	DEE	unknown	NA	NA	0	0	Heyne_etal_bioRxiv2019	SCN1A:686:E:A	ENST00000303395;ENST00000423058;NM_001165963.1;NM_001202435.1
not specified	NA	693	R	M	SCN1A	unknown	clinvar	unknown	Uncertain significance	1.63E-05	2	not specified	unknown	NA	NA	0	0	VariationID_206936	SCN1A:693:R:M	ENST00000303395;ENST00000423058;NM_001165963.1;NM_001202435.1
not specified	NA	704	L	P	SCN1A	unknown	clinvar	unknown	Uncertain significance	0	2	not specified	maf_pathogenic	NA	NA	0	0	VariationID_430031	SCN1A:704:L:P	ENST00000303395;ENST00000423058;NM_001165963.1;NM_001202435.1
not provided	NA	708	S	P	SCN1A	unknown	clinvar	unknown	Uncertain significance	0	1	not provided	maf_pathogenic	NA	NA	0	0	VariationID_493298	SCN1A:708:S:P	ENST00000303395;ENST00000423058;NM_001165963.1;NM_001202435.1
not specified	NA	709	Q	E	SCN1A	unknown	clinvar	unknown	Uncertain significance	4.06E-06	2	not specified	maf_pathogenic	NA	NA	0	0	VariationID_372645	SCN1A:709:Q:E	ENST00000303395;ENST00000423058;NM_001165963.1;NM_001202435.1
DEE	NA	709	Q	E	SCN1A	lof	Heyneetal_panels	unknown	unknown	4.06E-06	unknown	DEE	maf_pathogenic	NA	NA	0	0	Heyne_etal_bioRxiv2019	SCN1A:709:Q:E	ENST00000303395;ENST00000423058;NM_001165963.1;NM_001202435.1
DEE	NA	712	R	Q	SCN1A	lof	Heyneetal_panels	unknown	unknown	3.25E-05	unknown	DEE	unknown	NA	NA	0	0	Heyne_etal_bioRxiv2019	SCN1A:712:R:Q	ENST00000303395;ENST00000423058;NM_001165963.1;NM_001202435.1
not provided	NA	719	I	N	SCN1A	unknown	clinvar	unknown	Uncertain significance	0	1	not provided	maf_pathogenic	NA	NA	0	0	VariationID_493297	SCN1A:719:I:N	ENST00000303395;ENST00000423058;NM_001165963.1;NM_001202435.1
Severe myoclonic epilepsy in infancy	NA	738	W	L	SCN1A	lof	clinvar	(Likely)pathogenic	Pathogenic	0	2	Severe myoclonic epilepsy in infancy	maf_pathogenic	NA	NA	1	1	VariationID_189900	SCN1A:738:W:L	ENST00000303395;ENST00000423058;NM_001165963.1;NM_001202435.1
Dravet syndrome	NA	738	W	L	SCN1A	lof	hgmd	(Likely)pathogenic	DM	0	2	Dravet syndrome	maf_pathogenic	NA	NA	1	1	24168886	SCN1A:738:W:L	ENST00000303395;ENST00000423058;NM_001165963.1;NM_001202435.1
not specified	NA	743	N	K	SCN1A	unknown	clinvar	unknown	Uncertain significance	8.13E-06	2	not specified	unknown	NA	NA	0	0	VariationID_392701	SCN1A:743:N:K	ENST00000303395;ENST00000423058;NM_001165963.1;NM_001202435.1
not specified	NA	752	P	L	SCN1A	unknown	clinvar	unknown	Uncertain significance	0	2	not specified	maf_pathogenic	NA	NA	0	0	VariationID_452734	SCN1A:752:P:L	ENST00000303395;ENST00000423058;NM_001165963.1;NM_001202435.1
Severe myoclonic epilepsy in infancy	NA	754	W	L	SCN1A	lof	clinvar	(Likely)pathogenic	Pathogenic	0	2	Severe myoclonic epilepsy in infancy	maf_pathogenic	NA	NA	1	1	VariationID_189901	SCN1A:754:W:L	ENST00000303395;ENST00000423058;NM_001165963.1;NM_001202435.1
Dravet syndrome	NA	754	W	L	SCN1A	lof	hgmd	(Likely)pathogenic	DM	0	2	Dravet syndrome	maf_pathogenic	NA	NA	1	1	26096185	SCN1A:754:W:L	ENST00000303395;ENST00000423058;NM_001165963.1;NM_001202435.1
Dravet syndrome C	NA	762	N	D	SCN1A	lof	hgmd	unknown	DM	0	1	Dravet syndrome C	maf_pathogenic	NA	NA	0	0	21248271	SCN1A:762:N:D	ENST00000303395;ENST00000423058;NM_001165963.1;NM_001202435.1
Severe myoclonic epilepsy in infancy	NA	768	P	L	SCN1A	lof	clinvar	(Likely)pathogenic	Pathogenic	0	2	Severe myoclonic epilepsy in infancy	maf_pathogenic	NA	NA	1	1	VariationID_189929	SCN1A:768:P:L	ENST00000303395;ENST00000423058;NM_001165963.1;NM_001202435.1
Myoclonic epilepsy of infancy	NA	768	P	L	SCN1A	unknown	hgmd	(Likely)pathogenic	DM	0	2	Myoclonic epilepsy of infancy	maf_pathogenic	NA	NA	0	1	"1,935,049,924,168,880"	SCN1A:768:P:L	ENST00000303395;ENST00000423058;NM_001165963.1;NM_001202435.1
Generalized epilepsy with febrile seizures plus	NA	769	F	Y	SCN1A	unknown	hgmd	(Likely)pathogenic	DM	0	2	Generalized epilepsy with febrile seizures plus	maf_pathogenic	NA	NA	0	1	28202706	SCN1A:769:F:Y	ENST00000303395;ENST00000423058;NM_001165963.1;NM_001202435.1
Severe myoclonic epilepsy in infancy	NA	783	L	P	SCN1A	lof	clinvar	unknown	not provided	0	1	Severe myoclonic epilepsy in infancy	maf_pathogenic	NA	NA	0	0	VariationID_68515	SCN1A:783:L:P	ENST00000303395;ENST00000423058;NM_001165963.1;NM_001202435.1
Myoclonic epilepsy of infancy	NA	783	L	P	SCN1A	unknown	hgmd	(Likely)pathogenic	DM	0	2	Myoclonic epilepsy of infancy	maf_pathogenic	NA	NA	0	1	17347258	SCN1A:783:L:P	ENST00000303395;ENST00000423058;NM_001165963.1;NM_001202435.1
Inborn genetic diseases	NA	785	M	L	SCN1A	unknown	clinvar	unknown	Uncertain significance	1.22E-05	2	Inborn genetic diseases	unknown	NA	NA	0	0	VariationID_521545	SCN1A:785:M:L	ENST00000303395;ENST00000423058;NM_001165963.1;NM_001202435.1
not provided	NA	785	M	T	SCN1A	unknown	clinvar	(Likely)pathogenic	Likely pathogenic	0	2	not provided	maf_pathogenic	NA	NA	0	1	VariationID_206938	SCN1A:785:M:T	ENST00000303395;ENST00000423058;NM_001165963.1;NM_001202435.1
Dravet syndrome C	NA	785	M	T	SCN1A	lof	hgmd	unknown	DM	0	1	Dravet syndrome C	maf_pathogenic	NA	NA	0	0	21248271	SCN1A:785:M:T	ENST00000303395;ENST00000423058;NM_001165963.1;NM_001202435.1
DEE	NA	785	M	T	SCN1A	lof	Heyneetal_panels	unknown	unknown	0	unknown	DEE	maf_pathogenic	NA	NA	0	0	Heyne_etal_bioRxiv2019	SCN1A:785:M:T	ENST00000303395;ENST00000423058;NM_001165963.1;NM_001202435.1
Severe myoclonic epilepsy in infancy	NA	785	M	V	SCN1A	lof	clinvar	(Likely)pathogenic	Pathogenic	0	2	Severe myoclonic epilepsy in infancy	maf_pathogenic	NA	NA	1	1	VariationID_189917	SCN1A:785:M:V	ENST00000303395;ENST00000423058;NM_001165963.1;NM_001202435.1
Dravet syndrome	NA	785	M	V	SCN1A	lof	hgmd	(Likely)pathogenic	DM	0	2	Dravet syndrome	maf_pathogenic	NA	NA	1	1	26096185	SCN1A:785:M:V	ENST00000303395;ENST00000423058;NM_001165963.1;NM_001202435.1
Dravet syndrome	NA	786	A	T	SCN1A	lof	hgmd	(Likely)pathogenic	DM	4.07E-06	2	Dravet syndrome	maf_pathogenic	NA	NA	1	1	28202706	SCN1A:786:A:T	ENST00000303395;ENST00000423058;NM_001165963.1;NM_001202435.1
not provided	NA	787	M	T	SCN1A	unknown	clinvar	(Likely)pathogenic	Likely pathogenic	4.07E-06	2	not provided	maf_pathogenic	NA	NA	0	1	VariationID_450127	SCN1A:787:M:T	ENST00000303395;ENST00000423058;NM_001165963.1;NM_001202435.1
not provided	NA	788	E	K	SCN1A	unknown	clinvar	(Likely)pathogenic	Likely pathogenic	0	2	not provided	maf_pathogenic	NA	NA	0	1	VariationID_372741	SCN1A:788:E:K	ENST00000303395;ENST00000423058;NM_001165963.1;NM_001202435.1
Dravet syndrome	NA	788	E	K	SCN1A	lof	hgmd	(Likely)pathogenic	DM	0	2	Dravet syndrome	maf_pathogenic	NA	NA	1	1	18076640	SCN1A:788:E:K	ENST00000303395;ENST00000423058;NM_001165963.1;NM_001202435.1
"Generalized epilepsy with febrile seizures plus, type 1"	NA	790	Y	C	SCN1A	unknown	clinvar	unknown	not provided	0	1	"Generalized epilepsy with febrile seizures plus, type 1"	maf_pathogenic	NA	NA	0	0	VariationID_68590	SCN1A:790:Y:C	ENST00000303395;ENST00000423058;NM_001165963.1;NM_001202435.1
Generalized epilepsy with febrile seizures plus	NA	790	Y	C	SCN1A	unknown	hgmd	(Likely)pathogenic	DM	0	2	Generalized epilepsy with febrile seizures plus	maf_pathogenic	NA	NA	0	1	"129,194,022,557,639,000,000,000"	SCN1A:790:Y:C	ENST00000303395;ENST00000423058;NM_001165963.1;NM_001202435.1
Panayiotopoulos syndrome	NA	790	Y	F	SCN1A	unknown	hgmd	unknown	DM	2.03E-05	2	Panayiotopoulos syndrome	unknown	NA	NA	0	0	"1,767,968,228,202,700"	SCN1A:790:Y:F	ENST00000303395;ENST00000423058;NM_001165963.1;NM_001202435.1
epileptic_encephalopathy	NA	793	T	M	SCN1A	lof	clinvar	unknown	Conflicting interpretations of pathogenicity	6.91E-05	0	Early infantile epileptic encephalopathy;not specified	unknown	NA	NA	0	0	VariationID_206781	SCN1A:793:T:M	ENST00000303395;ENST00000423058;NM_001165963.1;NM_001202435.1
Dravet syndrome	NA	793	T	M	SCN1A	lof	hgmd	unknown	DM	6.91E-05	1	Dravet syndrome	unknown	NA	NA	0	0	22848613	SCN1A:793:T:M	ENST00000303395;ENST00000423058;NM_001165963.1;NM_001202435.1
not provided	NA	794	D	N	SCN1A	unknown	clinvar	unknown	Uncertain significance	0	1	not provided	maf_pathogenic	NA	NA	0	0	VariationID_493296	SCN1A:794:D:N	ENST00000303395;ENST00000423058;NM_001165963.1;NM_001202435.1
not specified	NA	802	V	I	SCN1A	unknown	clinvar	unknown	Uncertain significance	4.07E-06	2	not specified	maf_pathogenic	NA	NA	0	0	VariationID_373533	SCN1A:802:V:I	ENST00000303395;ENST00000423058;NM_001165963.1;NM_001202435.1
DEE	NA	803	G	R	SCN1A	lof	Heyneetal_panels	unknown	unknown	0	unknown	DEE	maf_pathogenic	NA	NA	0	0	Heyne_etal_bioRxiv2019	SCN1A:803:G:R	ENST00000303395;ENST00000423058;NM_001165963.1;NM_001202435.1
Dravet syndrome	NA	804	N	K	SCN1A	lof	hgmd	(Likely)pathogenic	DM	0	2	Dravet syndrome	maf_pathogenic	NA	NA	1	1	28202706	SCN1A:804:N:K	ENST00000303395;ENST00000423058;NM_001165963.1;NM_001202435.1
DEE	NA	804	N	K	SCN1A	lof	Heyneetal_panels	unknown	unknown	0	unknown	DEE	maf_pathogenic	NA	NA	0	0	Heyne_etal_bioRxiv2019	SCN1A:804:N:K	ENST00000303395;ENST00000423058;NM_001165963.1;NM_001202435.1
Severe myoclonic epilepsy in infancy	NA	808	T	S	SCN1A	lof	clinvar	unknown	not provided	0	1	Severe myoclonic epilepsy in infancy	maf_pathogenic	NA	NA	0	0	VariationID_68591	SCN1A:808:T:S	ENST00000303395;ENST00000423058;NM_001165963.1;NM_001202435.1
Myoclonic epilepsy of infancy	NA	808	T	S	SCN1A	unknown	hgmd	(Likely)pathogenic	DM	0	2	Myoclonic epilepsy of infancy	maf_pathogenic	NA	NA	0	1	"1,256,627,516,210,350"	SCN1A:808:T:S	ENST00000303395;ENST00000423058;NM_001165963.1;NM_001202435.1
Dravet syndrome B	NA	812	T	I	SCN1A	lof	hgmd	unknown	DM	0	1	Dravet syndrome B	maf_pathogenic	NA	NA	0	0	21248271	SCN1A:812:T:I	ENST00000303395;ENST00000423058;NM_001165963.1;NM_001202435.1
Severe myoclonic epilepsy in infancy	NA	812	T	R	SCN1A	lof	clinvar	unknown	not provided	0	1	Severe myoclonic epilepsy in infancy	maf_pathogenic	NA	NA	0	0	VariationID_68518	SCN1A:812:T:R	ENST00000303395;ENST00000423058;NM_001165963.1;NM_001202435.1
Myoclonic epilepsy of infancy	NA	812	T	R	SCN1A	unknown	hgmd	(Likely)pathogenic	DM	0	2	Myoclonic epilepsy of infancy	maf_pathogenic	NA	NA	0	1	"1,705,468,419,585,580"	SCN1A:812:T:R	ENST00000303395;ENST00000423058;NM_001165963.1;NM_001202435.1
Familial hemiplegic migraine;Seizure Disorders	NA	820	I	T	SCN1A	unknown	clinvar	unknown	Uncertain significance	0	2	Familial hemiplegic migraine;Seizure Disorders	maf_pathogenic	NA	NA	0	0	VariationID_331888	SCN1A:820:I:T	ENST00000303395;ENST00000423058;NM_001165963.1;NM_001202435.1
Severe myoclonic epilepsy in infancy	NA	827	Y	D	SCN1A	lof	clinvar	(Likely)pathogenic	Pathogenic	0	2	Severe myoclonic epilepsy in infancy	maf_pathogenic	NA	NA	1	1	VariationID_189971	SCN1A:827:Y:D	ENST00000303395;ENST00000423058;NM_001165963.1;NM_001202435.1
Dravet syndrome	NA	827	Y	D	SCN1A	lof	hgmd	(Likely)pathogenic	DM	0	2	Dravet syndrome	maf_pathogenic	NA	NA	1	1	26096185	SCN1A:827:Y:D	ENST00000303395;ENST00000423058;NM_001165963.1;NM_001202435.1
not provided	NA	835	F	S	SCN1A	unknown	clinvar	(Likely)pathogenic	Likely pathogenic	0	2	not provided	maf_pathogenic	NA	NA	0	1	VariationID_206782	SCN1A:835:F:S	ENST00000303395;ENST00000423058;NM_001165963.1;NM_001202435.1
epileptic_encephalopathy	NA	841	T	R	SCN1A	lof	clinvar	unknown	Uncertain significance	0	2	Early infantile epileptic encephalopathy	maf_pathogenic	NA	NA	0	0	VariationID_461252	SCN1A:841:T:R	ENST00000303395;ENST00000423058;NM_001165963.1;NM_001202435.1
Dravet syndrome C	NA	842	L	R	SCN1A	lof	hgmd	unknown	DM	0	1	Dravet syndrome C	maf_pathogenic	NA	NA	0	0	21248271	SCN1A:842:L:R	ENST00000303395;ENST00000423058;NM_001165963.1;NM_001202435.1
Dravet syndrome	NA	843	S	R	SCN1A	lof	hgmd	(Likely)pathogenic	DM	0	2	Dravet syndrome	maf_pathogenic	NA	NA	1	1	18930999	SCN1A:843:S:R	ENST00000303395;ENST00000423058;NM_001165963.1;NM_001202435.1
Dravet syndrome	NA	843	S	R	SCN1A	lof	hgmd	(Likely)pathogenic	DM	0	2	Dravet syndrome	maf_pathogenic	NA	NA	1	1	18930999	SCN1A:843:S:R	ENST00000303395;ENST00000423058;NM_001165963.1;NM_001202435.1
Severe myoclonic epilepsy in infancy	NA	846	E	G	SCN1A	lof	clinvar	(Likely)pathogenic	Pathogenic	0	2	Severe myoclonic epilepsy in infancy	maf_pathogenic	NA	NA	1	1	VariationID_189957	SCN1A:846:E:G	ENST00000303395;ENST00000423058;NM_001165963.1;NM_001202435.1
Dravet syndrome	NA	846	E	G	SCN1A	lof	hgmd	(Likely)pathogenic	DM	0	2	Dravet syndrome	maf_pathogenic	NA	NA	1	1	24168886	SCN1A:846:E:G	ENST00000303395;ENST00000423058;NM_001165963.1;NM_001202435.1
Severe myoclonic epilepsy in infancy	NA	846	E	K	SCN1A	lof	clinvar	unknown	not provided	0	1	Severe myoclonic epilepsy in infancy	maf_pathogenic	NA	NA	0	0	VariationID_68519	SCN1A:846:E:K	ENST00000303395;ENST00000423058;NM_001165963.1;NM_001202435.1
Generalized epilepsy with febrile seizures plus	NA	849	L	P	SCN1A	unknown	hgmd	(Likely)pathogenic	DM	0	2	Generalized epilepsy with febrile seizures plus	maf_pathogenic	NA	NA	0	1	28202706	SCN1A:849:L:P	ENST00000303395;ENST00000423058;NM_001165963.1;NM_001202435.1
not specified	NA	851	N	S	SCN1A	unknown	clinvar	unknown	Uncertain significance	1.63E-05	2	not specified	unknown	NA	NA	0	0	VariationID_206783	SCN1A:851:N:S	ENST00000303395;ENST00000423058;NM_001165963.1;NM_001202435.1
DEE	NA	851	N	S	SCN1A	lof	Heyneetal_panels	unknown	unknown	1.63E-05	unknown	DEE	unknown	NA	NA	0	0	Heyne_etal_bioRxiv2019	SCN1A:851:N:S	ENST00000303395;ENST00000423058;NM_001165963.1;NM_001202435.1
not specified	NA	852	V	M	SCN1A	unknown	clinvar	unknown	Uncertain significance	0	2	not specified	maf_pathogenic	NA	NA	0	0	VariationID_391718	SCN1A:852:V:M	ENST00000303395;ENST00000423058;NM_001165963.1;NM_001202435.1
Myoclonic epilepsy of infancy	NA	853	E	K	SCN1A	unknown	hgmd	(Likely)pathogenic	DM	0	2	Myoclonic epilepsy of infancy	maf_pathogenic	NA	NA	0	1	17054684	SCN1A:853:E:K	ENST00000303395;ENST00000423058;NM_001165963.1;NM_001202435.1
not provided	NA	857	V	I	SCN1A	unknown	clinvar	(Likely)pathogenic	Likely pathogenic	0	2	not provided	maf_pathogenic	NA	NA	0	1	VariationID_206784	SCN1A:857:V:I	ENST00000303395;ENST00000423058;NM_001165963.1;NM_001202435.1
"Generalized epilepsy with febrile seizures plus, type 1;not provided"	NA	859	R	C	SCN1A	unknown	clinvar	(Likely)pathogenic	Pathogenic	0	2	"Generalized epilepsy with febrile seizures plus, type 1;not provided"	maf_pathogenic	NA	NA	0	1	VariationID_68592	SCN1A:859:R:C	ENST00000303395;ENST00000423058;NM_001165963.1;NM_001202435.1
Generalized epilepsy with febrile seizures plus	NA	859	R	C	SCN1A	unknown	hgmd	(Likely)pathogenic	DM	0	2	Generalized epilepsy with febrile seizures plus	maf_pathogenic	NA	NA	0	1	"1,652,505,025,576,390"	SCN1A:859:R:C	ENST00000303395;ENST00000423058;NM_001165963.1;NM_001202435.1
epileptic_encephalopathy	NA	859	R	H	SCN1A	lof	clinvar	unknown	Pathogenic	8.15E-06	3	"Early infantile epileptic encephalopathy;Generalized epilepsy with febrile seizures plus, type 2;Severe myoclonic epilepsy in infancy;not provided"	unknown	NA	NA	0	0	VariationID_93639	SCN1A:859:R:H	ENST00000303395;ENST00000423058;NM_001165963.1;NM_001202435.1
Generalized epilepsy with febrile seizures plus	NA	859	R	H	SCN1A	unknown	hgmd	unknown	DM	8.15E-06	2	Generalized epilepsy with febrile seizures plus	unknown	NA	NA	0	0	"218,643,212,808,463,000,000,000"	SCN1A:859:R:H	ENST00000303395;ENST00000423058;NM_001165963.1;NM_001202435.1
Severe myoclonic epilepsy in infancy	NA	862	R	G	SCN1A	lof	clinvar	unknown	Pathogenic	0	1	Severe myoclonic epilepsy in infancy	maf_pathogenic	NA	NA	0	0	VariationID_29884	SCN1A:862:R:G	ENST00000303395;ENST00000423058;NM_001165963.1;NM_001202435.1
Migrating partial seizures of infancy	NA	862	R	G	SCN1A	unknown	hgmd	(Likely)pathogenic	DM	0	2	Migrating partial seizures of infancy	maf_pathogenic	NA	NA	0	1	21753172	SCN1A:862:R:G	ENST00000303395;ENST00000423058;NM_001165963.1;NM_001202435.1
DEE	de novo	862	R	Q	SCN1A	lof	Heyneetal_panels_DNV	(Likely)pathogenic	unknown	NA	NA	NA	NA	NA	NA	1	1	Heyne_etal_bioRxiv2019	SCN1A:862:R:Q	ENST00000303395;ENST00000423058;NM_001165963.1;NM_001202435.1
Severe myoclonic epilepsy in infancy;not specified	NA	862	R	Q	SCN1A	lof	clinvar	unknown	Conflicting interpretations of pathogenicity	4.15E-06	0	Severe myoclonic epilepsy in infancy;not specified	maf_pathogenic	NA	NA	0	0	VariationID_68593	SCN1A:862:R:Q	ENST00000303395;ENST00000423058;NM_001165963.1;NM_001202435.1
Dravet syndrome C	NA	862	R	Q	SCN1A	lof	hgmd	unknown	DM	4.15E-06	1	Dravet syndrome C	maf_pathogenic	NA	NA	0	0	"2,124,827,120,110,210"	SCN1A:862:R:Q	ENST00000303395;ENST00000423058;NM_001165963.1;NM_001202435.1
DEE	NA	862	R	Q	SCN1A	lof	Heyneetal_panels	unknown	unknown	4.15E-06	unknown	DEE	maf_pathogenic	NA	NA	0	0	Heyne_etal_bioRxiv2019	SCN1A:862:R:Q	ENST00000303395;ENST00000423058;NM_001165963.1;NM_001202435.1
Severe myoclonic epilepsy in infancy	NA	863	L	W	SCN1A	lof	clinvar	(Likely)pathogenic	Pathogenic	0	2	Severe myoclonic epilepsy in infancy	maf_pathogenic	NA	NA	1	1	VariationID_189863	SCN1A:863:L:W	ENST00000303395;ENST00000423058;NM_001165963.1;NM_001202435.1
Dravet syndrome	NA	863	L	W	SCN1A	lof	hgmd	(Likely)pathogenic	DM	0	2	Dravet syndrome	maf_pathogenic	NA	NA	1	1	24168886	SCN1A:863:L:W	ENST00000303395;ENST00000423058;NM_001165963.1;NM_001202435.1
Dravet syndrome	NA	865	R	G	SCN1A	lof	hgmd	(Likely)pathogenic	DM	0	2	Dravet syndrome	maf_pathogenic	NA	NA	1	1	"2,186,432,124,277,600"	SCN1A:865:R:G	ENST00000303395;ENST00000423058;NM_001165963.1;NM_001202435.1
not provided	NA	865	R	Q	SCN1A	unknown	clinvar	(Likely)pathogenic	Likely pathogenic	0	2	not provided	maf_pathogenic	NA	NA	0	1	VariationID_372566	SCN1A:865:R:Q	ENST00000303395;ENST00000423058;NM_001165963.1;NM_001202435.1
Generalized epilepsy with febrile seizures plus	NA	868	K	N	SCN1A	unknown	hgmd	(Likely)pathogenic	DM	0	2	Generalized epilepsy with febrile seizures plus	maf_pathogenic	NA	NA	0	1	28202706	SCN1A:868:K:N	ENST00000303395;ENST00000423058;NM_001165963.1;NM_001202435.1
DEE	NA	869	L	F	SCN1A	lof	Heyneetal_panels	unknown	unknown	0	unknown	DEE	maf_pathogenic	NA	NA	0	0	Heyne_etal_bioRxiv2019	SCN1A:869:L:F	ENST00000303395;ENST00000423058;NM_001165963.1;NM_001202435.1
not provided	NA	869	L	S	SCN1A	unknown	clinvar	(Likely)pathogenic	Likely pathogenic	0	2	not provided	maf_pathogenic	NA	NA	0	1	VariationID_372972	SCN1A:869:L:S	ENST00000303395;ENST00000423058;NM_001165963.1;NM_001202435.1
Severe myoclonic epilepsy in infancy	NA	872	S	Y	SCN1A	lof	clinvar	(Likely)pathogenic	Pathogenic	0	2	Severe myoclonic epilepsy in infancy	maf_pathogenic	NA	NA	1	1	VariationID_189949	SCN1A:872:S:Y	ENST00000303395;ENST00000423058;NM_001165963.1;NM_001202435.1
Dravet syndrome	NA	872	S	Y	SCN1A	lof	hgmd	(Likely)pathogenic	DM	0	2	Dravet syndrome	maf_pathogenic	NA	NA	1	1	24168886	SCN1A:872:S:Y	ENST00000303395;ENST00000423058;NM_001165963.1;NM_001202435.1
DEE	NA	872	S	Y	SCN1A	lof	Heyneetal_panels	unknown	unknown	0	unknown	DEE	maf_pathogenic	NA	NA	0	0	Heyne_etal_bioRxiv2019	SCN1A:872:S:Y	ENST00000303395;ENST00000423058;NM_001165963.1;NM_001202435.1
Severe myoclonic epilepsy in infancy	NA	875	T	K	SCN1A	lof	clinvar	unknown	not provided	0	1	Severe myoclonic epilepsy in infancy	maf_pathogenic	NA	NA	0	0	VariationID_68594	SCN1A:875:T:K	ENST00000303395;ENST00000423058;NM_001165963.1;NM_001202435.1
Dravet syndrome	NA	875	T	K	SCN1A	lof	hgmd	(Likely)pathogenic	DM	0	2	Dravet syndrome	maf_pathogenic	NA	NA	1	1	"189,309,992,052,243,000,000,000"	SCN1A:875:T:K	ENST00000303395;ENST00000423058;NM_001165963.1;NM_001202435.1
"Generalized epilepsy with febrile seizures plus, type 1;Generalized epilepsy with febrile seizures plus, type 2"	NA	875	T	M	SCN1A	unknown	clinvar	unknown	Pathogenic	0	1	"Generalized epilepsy with febrile seizures plus, type 1;Generalized epilepsy with febrile seizures plus, type 2"	maf_pathogenic	NA	NA	0	0	VariationID_12883	SCN1A:875:T:M	ENST00000303395;ENST00000423058;NM_001165963.1;NM_001202435.1
Generalized epilepsy with febrile seizures plus 2	NA	875	T	M	SCN1A	unknown	hgmd	(Likely)pathogenic	DM	0	2	Generalized epilepsy with febrile seizures plus 2	maf_pathogenic	NA	NA	0	1	"10,742,094,114,224,500,000,000,000,000,000,000,000,000,000,000,000,000,000"	SCN1A:875:T:M	ENST00000303395;ENST00000423058;NM_001165963.1;NM_001202435.1
DEE	de novo	876	L	F	SCN1A	lof	Heyneetal_panels_DNV	(Likely)pathogenic	unknown	NA	NA	NA	NA	NA	NA	1	1	Heyne_etal_bioRxiv2019	SCN1A:876:L:F	ENST00000303395;ENST00000423058;NM_001165963.1;NM_001202435.1
DEE	NA	876	L	F	SCN1A	lof	Heyneetal_panels	unknown	unknown	0	unknown	DEE	maf_pathogenic	NA	NA	0	0	Heyne_etal_bioRxiv2019	SCN1A:876:L:F	ENST00000303395;ENST00000423058;NM_001165963.1;NM_001202435.1
Myoclonic epilepsy of infancy	NA	876	L	I	SCN1A	unknown	hgmd	(Likely)pathogenic	DM	0	2	Myoclonic epilepsy of infancy	maf_pathogenic	NA	NA	0	1	23195492	SCN1A:876:L:I	ENST00000303395;ENST00000423058;NM_001165963.1;NM_001202435.1
DEE	NA	877	N	S	SCN1A	lof	Heyneetal_panels	unknown	unknown	4.07E-06	unknown	DEE	maf_pathogenic	NA	NA	0	0	Heyne_etal_bioRxiv2019	SCN1A:877:N:S	ENST00000303395;ENST00000423058;NM_001165963.1;NM_001202435.1
Dravet syndrome	NA	879	L	P	SCN1A	lof	hgmd	(Likely)pathogenic	DM	0	2	Dravet syndrome	maf_pathogenic	NA	NA	1	1	27781031	SCN1A:879:L:P	ENST00000303395;ENST00000423058;NM_001165963.1;NM_001202435.1
not provided	NA	882	I	F	SCN1A	unknown	clinvar	(Likely)pathogenic	Likely pathogenic	0	2	not provided	maf_pathogenic	NA	NA	0	1	VariationID_424525	SCN1A:882:I:F	ENST00000303395;ENST00000423058;NM_001165963.1;NM_001202435.1
Dravet syndrome	NA	882	I	F	SCN1A	lof	hgmd	(Likely)pathogenic	DM	0	2	Dravet syndrome	maf_pathogenic	NA	NA	1	1	28012175	SCN1A:882:I:F	ENST00000303395;ENST00000423058;NM_001165963.1;NM_001202435.1
Dravet syndrome	NA	884	G	D	SCN1A	lof	hgmd	(Likely)pathogenic	DM	0	2	Dravet syndrome	maf_pathogenic	NA	NA	1	1	27236449	SCN1A:884:G:D	ENST00000303395;ENST00000423058;NM_001165963.1;NM_001202435.1
Dravet syndrome	NA	886	S	F	SCN1A	lof	hgmd	(Likely)pathogenic	DM	0	2	Dravet syndrome	maf_pathogenic	NA	NA	1	1	28202706	SCN1A:886:S:F	ENST00000303395;ENST00000423058;NM_001165963.1;NM_001202435.1
not specified	NA	887	V	M	SCN1A	unknown	clinvar	unknown	Uncertain significance	2.44E-05	2	not specified	unknown	NA	NA	0	0	VariationID_282593	SCN1A:887:V:M	ENST00000303395;ENST00000423058;NM_001165963.1;NM_001202435.1
epileptic_encephalopathy	NA	889	A	T	SCN1A	lof	clinvar	unknown	Conflicting interpretations of pathogenicity	0	0	Early infantile epileptic encephalopathy;not specified	maf_pathogenic	NA	NA	0	0	VariationID_452271	SCN1A:889:A:T	ENST00000303395;ENST00000423058;NM_001165963.1;NM_001202435.1
epileptic_encephalopathy	NA	890	L	P	SCN1A	lof	clinvar	unknown	Uncertain significance	0	2	Early infantile epileptic encephalopathy	maf_pathogenic	NA	NA	0	0	VariationID_461256	SCN1A:890:L:P	ENST00000303395;ENST00000423058;NM_001165963.1;NM_001202435.1
Dravet syndrome C	NA	890	L	P	SCN1A	lof	hgmd	unknown	DM	0	1	Dravet syndrome C	maf_pathogenic	NA	NA	0	0	21248271	SCN1A:890:L:P	ENST00000303395;ENST00000423058;NM_001165963.1;NM_001202435.1
DEE	NA	891	G	E	SCN1A	lof	Heyneetal_panels	unknown	unknown	0	unknown	DEE	maf_pathogenic	NA	NA	0	0	Heyne_etal_bioRxiv2019	SCN1A:891:G:E	ENST00000303395;ENST00000423058;NM_001165963.1;NM_001202435.1
not specified	NA	892	N	S	SCN1A	unknown	clinvar	unknown	Uncertain significance	0	2	not specified	maf_pathogenic	NA	NA	0	0	VariationID_448249	SCN1A:892:N:S	ENST00000303395;ENST00000423058;NM_001165963.1;NM_001202435.1
not provided	NA	894	T	S	SCN1A	unknown	clinvar	(Likely)pathogenic	Likely pathogenic	0	2	not provided	maf_pathogenic	NA	NA	0	1	VariationID_206785	SCN1A:894:T:S	ENST00000303395;ENST00000423058;NM_001165963.1;NM_001202435.1
Myoclonic epilepsy%2C borderline	NA	896	V	F	SCN1A	unknown	hgmd	(Likely)pathogenic	DM	0	2	Myoclonic epilepsy%2C borderline	maf_pathogenic	NA	NA	0	1	23195492	SCN1A:896:V:F	ENST00000303395;ENST00000423058;NM_001165963.1;NM_001202435.1
Dravet syndrome	NA	896	V	I	SCN1A	lof	hgmd	unknown	DM	8.12E-06	2	Dravet syndrome	unknown	NA	NA	0	0	"2,278,085,823,195,490"	SCN1A:896:V:I	ENST00000303395;ENST00000423058;NM_001165963.1;NM_001202435.1
Dravet syndrome	NA	896	V	L	SCN1A	lof	hgmd	(Likely)pathogenic	DM	0	2	Dravet syndrome	maf_pathogenic	NA	NA	1	1	18930999	SCN1A:896:V:L	ENST00000303395;ENST00000423058;NM_001165963.1;NM_001202435.1
Severe myoclonic epilepsy in infancy	NA	897	L	S	SCN1A	lof	clinvar	(Likely)pathogenic	Pathogenic	0	2	Severe myoclonic epilepsy in infancy	maf_pathogenic	NA	NA	1	1	VariationID_189924	SCN1A:897:L:S	ENST00000303395;ENST00000423058;NM_001165963.1;NM_001202435.1
Dravet syndrome	NA	897	L	S	SCN1A	lof	hgmd	(Likely)pathogenic	DM	0	2	Dravet syndrome	maf_pathogenic	NA	NA	1	1	26096185	SCN1A:897:L:S	ENST00000303395;ENST00000423058;NM_001165963.1;NM_001202435.1
Generalized epilepsy with febrile seizures plus	NA	899	I	T	SCN1A	unknown	hgmd	(Likely)pathogenic	DM	0	2	Generalized epilepsy with febrile seizures plus	maf_pathogenic	NA	NA	0	1	"195,220,812,393,411,000,000,000"	SCN1A:899:I:T	ENST00000303395;ENST00000423058;NM_001165963.1;NM_001202435.1
Severe myoclonic epilepsy in infancy	NA	902	F	C	SCN1A	lof	clinvar	unknown	not provided	0	1	Severe myoclonic epilepsy in infancy	maf_pathogenic	NA	NA	0	0	VariationID_68595	SCN1A:902:F:C	ENST00000303395;ENST00000423058;NM_001165963.1;NM_001202435.1
Myoclonic epilepsy of infancy	NA	902	F	C	SCN1A	unknown	hgmd	(Likely)pathogenic	DM	0	2	Myoclonic epilepsy of infancy	maf_pathogenic	NA	NA	0	1	"1,208,376,015,263,070"	SCN1A:902:F:C	ENST00000303395;ENST00000423058;NM_001165963.1;NM_001202435.1
Dravet syndrome	NA	905	A	T	SCN1A	lof	hgmd	(Likely)pathogenic	DM	0	2	Dravet syndrome	maf_pathogenic	NA	NA	1	1	28012175	SCN1A:905:A:T	ENST00000303395;ENST00000423058;NM_001165963.1;NM_001202435.1
not specified	NA	906	V	M	SCN1A	unknown	clinvar	unknown	Uncertain significance	2.03E-05	2	not specified	unknown	NA	NA	0	0	VariationID_93640	SCN1A:906:V:M	ENST00000303395;ENST00000423058;NM_001165963.1;NM_001202435.1
Focal epilepsy	NA	907	V	F	SCN1A	unknown	hgmd	(Likely)pathogenic	DM	0	2	Focal epilepsy	maf_pathogenic	NA	NA	0	1	27029629	SCN1A:907:V:F	ENST00000303395;ENST00000423058;NM_001165963.1;NM_001202435.1
not provided	NA	908	G	R	SCN1A	unknown	clinvar	(Likely)pathogenic	Likely pathogenic	0	2	not provided	maf_pathogenic	NA	NA	0	1	VariationID_206786	SCN1A:908:G:R	ENST00000303395;ENST00000423058;NM_001165963.1;NM_001202435.1
Severe myoclonic epilepsy in infancy	NA	910	Q	K	SCN1A	lof	clinvar	(Likely)pathogenic	Pathogenic	0	2	Severe myoclonic epilepsy in infancy	maf_pathogenic	NA	NA	1	1	VariationID_189874	SCN1A:910:Q:K	ENST00000303395;ENST00000423058;NM_001165963.1;NM_001202435.1
Dravet syndrome	NA	910	Q	K	SCN1A	lof	hgmd	(Likely)pathogenic	DM	0	2	Dravet syndrome	maf_pathogenic	NA	NA	1	1	24168886	SCN1A:910:Q:K	ENST00000303395;ENST00000423058;NM_001165963.1;NM_001202435.1
Dravet syndrome	NA	910	Q	L	SCN1A	lof	hgmd	(Likely)pathogenic	DM	0	2	Dravet syndrome	maf_pathogenic	NA	NA	1	1	28012175	SCN1A:910:Q:L	ENST00000303395;ENST00000423058;NM_001165963.1;NM_001202435.1
not provided	NA	910	Q	R	SCN1A	unknown	clinvar	(Likely)pathogenic	Likely pathogenic	0	2	not provided	maf_pathogenic	NA	NA	0	1	VariationID_422367	SCN1A:910:Q:R	ENST00000303395;ENST00000423058;NM_001165963.1;NM_001202435.1
epileptic_encephalopathy	NA	924	A	T	SCN1A	lof	clinvar	unknown	Uncertain significance	0.0001097	3	Early infantile epileptic encephalopathy;not specified	unknown	NA	NA	0	0	VariationID_206734	SCN1A:924:A:T	ENST00000303395;ENST00000423058;NM_001165963.1;NM_001202435.1
DEE	NA	924	A	T	SCN1A	lof	Heyneetal_panels	unknown	unknown	0.0001097	unknown	DEE	unknown	NA	NA	0	0	Heyne_etal_bioRxiv2019	SCN1A:924:A:T	ENST00000303395;ENST00000423058;NM_001165963.1;NM_001202435.1
Severe myoclonic epilepsy in infancy	NA	927	C	F	SCN1A	lof	clinvar	(Likely)pathogenic	Pathogenic	0	2	Severe myoclonic epilepsy in infancy	maf_pathogenic	NA	NA	1	1	VariationID_189978	SCN1A:927:C:F	ENST00000303395;ENST00000423058;NM_001165963.1;NM_001202435.1
Dravet syndrome	NA	927	C	F	SCN1A	lof	hgmd	(Likely)pathogenic	DM	0	2	Dravet syndrome	maf_pathogenic	NA	NA	1	1	18930999	SCN1A:927:C:F	ENST00000303395;ENST00000423058;NM_001165963.1;NM_001202435.1
epileptic_encephalopathy	NA	928	Q	P	SCN1A	lof	clinvar	unknown	Uncertain significance	0	2	Early infantile epileptic encephalopathy	maf_pathogenic	NA	NA	0	0	VariationID_408939	SCN1A:928:Q:P	ENST00000303395;ENST00000423058;NM_001165963.1;NM_001202435.1
"Generalized epilepsy with febrile seizures plus, type 2;Severe myoclonic epilepsy in infancy;not provided"	NA	931	R	C	SCN1A	lof	clinvar	(Likely)pathogenic	Pathogenic/Likely pathogenic	0	3	"Generalized epilepsy with febrile seizures plus, type 2;Severe myoclonic epilepsy in infancy;not provided"	maf_pathogenic	NA	NA	1	1	VariationID_68598	SCN1A:931:R:C	ENST00000303395;ENST00000423058;NM_001165963.1;NM_001202435.1
Myoclonic epilepsy of infancy	NA	931	R	C	SCN1A	unknown	hgmd	(Likely)pathogenic	DM	0	2	Myoclonic epilepsy of infancy	maf_pathogenic	NA	NA	0	1	12083760	SCN1A:931:R:C	ENST00000303395;ENST00000423058;NM_001165963.1;NM_001202435.1
epileptic_encephalopathy	NA	931	R	H	SCN1A	lof	clinvar	(Likely)pathogenic	Pathogenic	0	3	Early infantile epileptic encephalopathy;Severe myoclonic epilepsy in infancy;not provided	maf_pathogenic	NA	NA	1	1	VariationID_189869	SCN1A:931:R:H	ENST00000303395;ENST00000423058;NM_001165963.1;NM_001202435.1
Epilepsy	NA	931	R	H	SCN1A	unknown	hgmd	unknown	DM	0	1	Epilepsy	maf_pathogenic	NA	NA	0	0	"212,482,712,171,942,000,000,000"	SCN1A:931:R:H	ENST00000303395;ENST00000423058;NM_001165963.1;NM_001202435.1
Severe myoclonic epilepsy in infancy	NA	931	R	P	SCN1A	lof	clinvar	(Likely)pathogenic	Pathogenic	0	2	Severe myoclonic epilepsy in infancy	maf_pathogenic	NA	NA	1	1	VariationID_189961	SCN1A:931:R:P	ENST00000303395;ENST00000423058;NM_001165963.1;NM_001202435.1
Dravet syndrome	NA	931	R	P	SCN1A	lof	hgmd	(Likely)pathogenic	DM	0	2	Dravet syndrome	maf_pathogenic	NA	NA	1	1	24168886	SCN1A:931:R:P	ENST00000303395;ENST00000423058;NM_001165963.1;NM_001202435.1
Dravet syndrome C	NA	932	W	C	SCN1A	lof	hgmd	unknown	DM	0	1	Dravet syndrome C	maf_pathogenic	NA	NA	0	0	21248271	SCN1A:932:W:C	ENST00000303395;ENST00000423058;NM_001165963.1;NM_001202435.1
Dravet syndrome C	NA	933	H	P	SCN1A	lof	hgmd	unknown	DM	0	1	Dravet syndrome C	maf_pathogenic	NA	NA	0	0	21248271	SCN1A:933:H:P	ENST00000303395;ENST00000423058;NM_001165963.1;NM_001202435.1
not provided	NA	933	H	Q	SCN1A	unknown	clinvar	(Likely)pathogenic	Likely pathogenic	0	2	not provided	maf_pathogenic	NA	NA	0	1	VariationID_422369	SCN1A:933:H:Q	ENST00000303395;ENST00000423058;NM_001165963.1;NM_001202435.1
not provided	NA	933	H	Y	SCN1A	unknown	clinvar	(Likely)pathogenic	Pathogenic	0	2	not provided	maf_pathogenic	NA	NA	0	1	VariationID_280527	SCN1A:933:H:Y	ENST00000303395;ENST00000423058;NM_001165963.1;NM_001202435.1
Severe myoclonic epilepsy in infancy	NA	934	M	I	SCN1A	lof	clinvar	unknown	not provided	0	1	Severe myoclonic epilepsy in infancy	maf_pathogenic	NA	NA	0	0	VariationID_68599	SCN1A:934:M:I	ENST00000303395;ENST00000423058;NM_001165963.1;NM_001202435.1
Myoclonic epilepsy of infancy	NA	934	M	I	SCN1A	unknown	hgmd	(Likely)pathogenic	DM	0	2	Myoclonic epilepsy of infancy	maf_pathogenic	NA	NA	0	1	"1,473,842,123,195,490"	SCN1A:934:M:I	ENST00000303395;ENST00000423058;NM_001165963.1;NM_001202435.1
Myoclonic epilepsy of infancy	NA	934	M	I	SCN1A	unknown	hgmd	(Likely)pathogenic	DM	0	2	Myoclonic epilepsy of infancy	maf_pathogenic	NA	NA	0	1	14738421	SCN1A:934:M:I	ENST00000303395;ENST00000423058;NM_001165963.1;NM_001202435.1
DEE	NA	934	M	R	SCN1A	lof	Heyneetal_panels	unknown	unknown	0	unknown	DEE	maf_pathogenic	NA	NA	0	0	Heyne_etal_bioRxiv2019	SCN1A:934:M:R	ENST00000303395;ENST00000423058;NM_001165963.1;NM_001202435.1
Generalized epilepsy with febrile seizures plus	NA	935	N	H	SCN1A	unknown	hgmd	(Likely)pathogenic	DM	0	2	Generalized epilepsy with febrile seizures plus	maf_pathogenic	NA	NA	0	1	18566737	SCN1A:935:N:H	ENST00000303395;ENST00000423058;NM_001165963.1;NM_001202435.1
Dravet syndrome	NA	936	D	V	SCN1A	lof	hgmd	(Likely)pathogenic	DM	0	2	Dravet syndrome	maf_pathogenic	NA	NA	1	1	23485646	SCN1A:936:D:V	ENST00000303395;ENST00000423058;NM_001165963.1;NM_001202435.1
not provided	NA	936	D	Y	SCN1A	unknown	clinvar	(Likely)pathogenic	Pathogenic	0	2	not provided	maf_pathogenic	NA	NA	0	1	VariationID_206790	SCN1A:936:D:Y	ENST00000303395;ENST00000423058;NM_001165963.1;NM_001202435.1
Seizures	NA	939	H	D	SCN1A	unknown	clinvar	(Likely)pathogenic	Likely pathogenic	0	2	Seizures	maf_pathogenic	NA	NA	0	1	VariationID_436651	SCN1A:939:H:D	ENST00000303395;ENST00000423058;NM_001165963.1;NM_001202435.1
not provided	NA	939	H	Q	SCN1A	unknown	clinvar	(Likely)pathogenic	Pathogenic	0	2	not provided	maf_pathogenic	NA	NA	0	1	VariationID_451108	SCN1A:939:H:Q	ENST00000303395;ENST00000423058;NM_001165963.1;NM_001202435.1
Severe myoclonic epilepsy in infancy	NA	939	H	Q	SCN1A	lof	clinvar	unknown	not provided	0	1	Severe myoclonic epilepsy in infancy	maf_pathogenic	NA	NA	0	0	VariationID_68601	SCN1A:939:H:Q	ENST00000303395;ENST00000423058;NM_001165963.1;NM_001202435.1
Myoclonic epilepsy of infancy	NA	939	H	Q	SCN1A	unknown	hgmd	(Likely)pathogenic	DM	0	2	Myoclonic epilepsy of infancy	maf_pathogenic	NA	NA	0	1	"1,275,470,817,054,680"	SCN1A:939:H:Q	ENST00000303395;ENST00000423058;NM_001165963.1;NM_001202435.1
not specified	NA	939	H	R	SCN1A	unknown	clinvar	unknown	Uncertain significance	0	2	not specified	maf_pathogenic	NA	NA	0	0	VariationID_93641	SCN1A:939:H:R	ENST00000303395;ENST00000423058;NM_001165963.1;NM_001202435.1
Severe myoclonic epilepsy in infancy	NA	939	H	Y	SCN1A	lof	clinvar	(Likely)pathogenic	Pathogenic	0	2	Severe myoclonic epilepsy in infancy	maf_pathogenic	NA	NA	1	1	VariationID_68600	SCN1A:939:H:Y	ENST00000303395;ENST00000423058;NM_001165963.1;NM_001202435.1
Dravet syndrome	NA	939	H	Y	SCN1A	lof	hgmd	(Likely)pathogenic	DM	0	2	Dravet syndrome	maf_pathogenic	NA	NA	1	1	20431604	SCN1A:939:H:Y	ENST00000303395;ENST00000423058;NM_001165963.1;NM_001202435.1
not provided	NA	940	S	F	SCN1A	unknown	clinvar	(Likely)pathogenic	Likely pathogenic	0	2	not provided	maf_pathogenic	NA	NA	0	1	VariationID_381569	SCN1A:940:S:F	ENST00000303395;ENST00000423058;NM_001165963.1;NM_001202435.1
Myoclonic epilepsy of infancy	NA	940	S	F	SCN1A	unknown	hgmd	(Likely)pathogenic	DM	0	2	Myoclonic epilepsy of infancy	maf_pathogenic	NA	NA	0	1	23195492	SCN1A:940:S:F	ENST00000303395;ENST00000423058;NM_001165963.1;NM_001202435.1
Severe myoclonic epilepsy in infancy	NA	942	L	P	SCN1A	lof	clinvar	unknown	not provided	0	1	Severe myoclonic epilepsy in infancy	maf_pathogenic	NA	NA	0	0	VariationID_68521	SCN1A:942:L:P	ENST00000303395;ENST00000423058;NM_001165963.1;NM_001202435.1
Myoclonic epilepsy of infancy	NA	942	L	P	SCN1A	unknown	hgmd	(Likely)pathogenic	DM	0	2	Myoclonic epilepsy of infancy	maf_pathogenic	NA	NA	0	1	17054684	SCN1A:942:L:P	ENST00000303395;ENST00000423058;NM_001165963.1;NM_001202435.1
Dravet syndrome	NA	942	L	V	SCN1A	lof	hgmd	(Likely)pathogenic	DM	0	2	Dravet syndrome	maf_pathogenic	NA	NA	1	1	27781031	SCN1A:942:L:V	ENST00000303395;ENST00000423058;NM_001165963.1;NM_001202435.1
Dravet syndrome	NA	943	I	N	SCN1A	lof	hgmd	(Likely)pathogenic	DM	0	2	Dravet syndrome	maf_pathogenic	NA	NA	1	1	18930999	SCN1A:943:I:N	ENST00000303395;ENST00000423058;NM_001165963.1;NM_001202435.1
Severe myoclonic epilepsy in infancy	NA	944	V	A	SCN1A	lof	clinvar	unknown	not provided	0	1	Severe myoclonic epilepsy in infancy	maf_pathogenic	NA	NA	0	0	VariationID_68602	SCN1A:944:V:A	ENST00000303395;ENST00000423058;NM_001165963.1;NM_001202435.1
Myoclonic epilepsy of infancy	NA	944	V	A	SCN1A	unknown	hgmd	(Likely)pathogenic	DM	0	2	Myoclonic epilepsy of infancy	maf_pathogenic	NA	NA	0	1	"1,473,842,123,195,490"	SCN1A:944:V:A	ENST00000303395;ENST00000423058;NM_001165963.1;NM_001202435.1
Myoclonic epilepsy of infancy	NA	944	V	E	SCN1A	unknown	hgmd	(Likely)pathogenic	DM	0	2	Myoclonic epilepsy of infancy	maf_pathogenic	NA	NA	0	1	"1,734,725,822,409,930"	SCN1A:944:V:E	ENST00000303395;ENST00000423058;NM_001165963.1;NM_001202435.1
Severe myoclonic epilepsy in infancy	NA	945	F	L	SCN1A	lof	clinvar	unknown	not provided	0	1	Severe myoclonic epilepsy in infancy	maf_pathogenic	NA	NA	0	0	VariationID_68522	SCN1A:945:F:L	ENST00000303395;ENST00000423058;NM_001165963.1;NM_001202435.1
Myoclonic epilepsy of infancy	NA	945	F	L	SCN1A	unknown	hgmd	(Likely)pathogenic	DM	0	2	Myoclonic epilepsy of infancy	maf_pathogenic	NA	NA	0	1	17347258	SCN1A:945:F:L	ENST00000303395;ENST00000423058;NM_001165963.1;NM_001202435.1
"Generalized epilepsy with febrile seizures plus, type 2;Severe myoclonic epilepsy in infancy;not provided"	NA	946	R	C	SCN1A	lof	clinvar	(Likely)pathogenic	Pathogenic	0	3	"Generalized epilepsy with febrile seizures plus, type 2;Severe myoclonic epilepsy in infancy;not provided"	maf_pathogenic	NA	NA	1	1	VariationID_68604	SCN1A:946:R:C	ENST00000303395;ENST00000423058;NM_001165963.1;NM_001202435.1
Myoclonic epilepsy of infancy	NA	946	R	C	SCN1A	unknown	hgmd	(Likely)pathogenic	DM	0	2	Myoclonic epilepsy of infancy	maf_pathogenic	NA	NA	0	1	"14,738,421,218,643,200,000,000,000,000,000"	SCN1A:946:R:C	ENST00000303395;ENST00000423058;NM_001165963.1;NM_001202435.1
DEE	NA	946	R	C	SCN1A	lof	Heyneetal_panels	unknown	unknown	0	unknown	DEE	maf_pathogenic	NA	NA	0	0	Heyne_etal_bioRxiv2019	SCN1A:946:R:C	ENST00000303395;ENST00000423058;NM_001165963.1;NM_001202435.1
epileptic_encephalopathy	NA	946	R	H	SCN1A	lof	clinvar	(Likely)pathogenic	Pathogenic	0	3	Early infantile epileptic encephalopathy;Severe myoclonic epilepsy in infancy;not provided	maf_pathogenic	NA	NA	1	1	VariationID_68523	SCN1A:946:R:H	ENST00000303395;ENST00000423058;NM_001165963.1;NM_001202435.1
Myoclonic epilepsy of infancy	NA	946	R	H	SCN1A	unknown	hgmd	(Likely)pathogenic	DM	0	2	Myoclonic epilepsy of infancy	maf_pathogenic	NA	NA	0	1	"1,473,842,127,781,030,000,000,000,000,000,000,000,000"	SCN1A:946:R:H	ENST00000303395;ENST00000423058;NM_001165963.1;NM_001202435.1
Severe myoclonic epilepsy in infancy	NA	946	R	P	SCN1A	lof	clinvar	(Likely)pathogenic	Pathogenic	0	2	Severe myoclonic epilepsy in infancy	maf_pathogenic	NA	NA	1	1	VariationID_189882	SCN1A:946:R:P	ENST00000303395;ENST00000423058;NM_001165963.1;NM_001202435.1
Dravet syndrome	NA	946	R	P	SCN1A	lof	hgmd	(Likely)pathogenic	DM	0	2	Dravet syndrome	maf_pathogenic	NA	NA	1	1	24168886	SCN1A:946:R:P	ENST00000303395;ENST00000423058;NM_001165963.1;NM_001202435.1
Severe myoclonic epilepsy in infancy	NA	946	R	S	SCN1A	lof	clinvar	unknown	not provided	0	1	Severe myoclonic epilepsy in infancy	maf_pathogenic	NA	NA	0	0	VariationID_68603	SCN1A:946:R:S	ENST00000303395;ENST00000423058;NM_001165963.1;NM_001202435.1
Generalized epilepsy of infancy	NA	946	R	S	SCN1A	unknown	hgmd	(Likely)pathogenic	DM	0	2	Generalized epilepsy of infancy	maf_pathogenic	NA	NA	0	1	15944908	SCN1A:946:R:S	ENST00000303395;ENST00000423058;NM_001165963.1;NM_001202435.1
epileptic_encephalopathy	NA	947	V	M	SCN1A	lof	clinvar	unknown	Conflicting interpretations of pathogenicity	0	0	Early infantile epileptic encephalopathy;not provided	maf_pathogenic	NA	NA	0	0	VariationID_206788	SCN1A:947:V:M	ENST00000303395;ENST00000423058;NM_001165963.1;NM_001202435.1
Dravet syndrome	NA	949	C	S	SCN1A	lof	hgmd	(Likely)pathogenic	DM	0	2	Dravet syndrome	maf_pathogenic	NA	NA	1	1	18930999	SCN1A:949:C:S	ENST00000303395;ENST00000423058;NM_001165963.1;NM_001202435.1
Dravet syndrome	NA	949	C	Y	SCN1A	lof	hgmd	(Likely)pathogenic	DM	0	2	Dravet syndrome	maf_pathogenic	NA	NA	1	1	18930999	SCN1A:949:C:Y	ENST00000303395;ENST00000423058;NM_001165963.1;NM_001202435.1
Severe myoclonic epilepsy in infancy;not provided	NA	950	G	E	SCN1A	lof	clinvar	(Likely)pathogenic	Pathogenic	0	2	Severe myoclonic epilepsy in infancy;not provided	maf_pathogenic	NA	NA	1	1	VariationID_68524	SCN1A:950:G:E	ENST00000303395;ENST00000423058;NM_001165963.1;NM_001202435.1
Myoclonic epilepsy of infancy	NA	950	G	E	SCN1A	unknown	hgmd	(Likely)pathogenic	DM	0	2	Myoclonic epilepsy of infancy	maf_pathogenic	NA	NA	0	1	"1,734,725,822,409,930"	SCN1A:950:G:E	ENST00000303395;ENST00000423058;NM_001165963.1;NM_001202435.1
Dravet syndrome C	NA	950	G	R	SCN1A	lof	hgmd	unknown	DM	0	1	Dravet syndrome C	maf_pathogenic	NA	NA	0	0	21248271	SCN1A:950:G:R	ENST00000303395;ENST00000423058;NM_001165963.1;NM_001202435.1
DEE	NA	951	E	G	SCN1A	lof	Heyneetal_panels	unknown	unknown	0	unknown	DEE	maf_pathogenic	NA	NA	0	0	Heyne_etal_bioRxiv2019	SCN1A:951:E:G	ENST00000303395;ENST00000423058;NM_001165963.1;NM_001202435.1
Severe myoclonic epilepsy in infancy	NA	952	W	G	SCN1A	lof	clinvar	(Likely)pathogenic	Pathogenic	0	2	Severe myoclonic epilepsy in infancy	maf_pathogenic	NA	NA	1	1	VariationID_68605	SCN1A:952:W:G	ENST00000303395;ENST00000423058;NM_001165963.1;NM_001202435.1
Myoclonic epilepsy of infancy	NA	952	W	G	SCN1A	unknown	hgmd	(Likely)pathogenic	DM	0	2	Myoclonic epilepsy of infancy	maf_pathogenic	NA	NA	0	1	"1,855,435,924,168,880"	SCN1A:952:W:G	ENST00000303395;ENST00000423058;NM_001165963.1;NM_001202435.1
Dravet syndrome	NA	952	W	R	SCN1A	lof	hgmd	(Likely)pathogenic	DM	0	2	Dravet syndrome	maf_pathogenic	NA	NA	1	1	21868258	SCN1A:952:W:R	ENST00000303395;ENST00000423058;NM_001165963.1;NM_001202435.1
Severe myoclonic epilepsy in infancy	NA	954	E	K	SCN1A	lof	clinvar	unknown	not provided	8.12E-06	1	Severe myoclonic epilepsy in infancy	unknown	NA	NA	0	0	VariationID_68606	SCN1A:954:E:K	ENST00000303395;ENST00000423058;NM_001165963.1;NM_001202435.1
Dravet syndrome C	NA	954	E	K	SCN1A	lof	hgmd	unknown	DM	8.12E-06	1	Dravet syndrome C	unknown	NA	NA	0	0	"2,124,827,120,110,210"	SCN1A:954:E:K	ENST00000303395;ENST00000423058;NM_001165963.1;NM_001202435.1
epileptic_encephalopathy	NA	954	E	V	SCN1A	lof	clinvar	(Likely)pathogenic	Likely pathogenic	0	2	Early infantile epileptic encephalopathy	maf_pathogenic	NA	NA	1	1	VariationID_238601	SCN1A:954:E:V	ENST00000303395;ENST00000423058;NM_001165963.1;NM_001202435.1
Dravet syndrome	NA	955	T	I	SCN1A	lof	hgmd	(Likely)pathogenic	DM	0	2	Dravet syndrome	maf_pathogenic	NA	NA	1	1	28012175	SCN1A:955:T:I	ENST00000303395;ENST00000423058;NM_001165963.1;NM_001202435.1
epileptic_encephalopathy	NA	956	M	I	SCN1A	lof	clinvar	unknown	Uncertain significance	0	2	Early infantile epileptic encephalopathy	maf_pathogenic	NA	NA	0	0	VariationID_461257	SCN1A:956:M:I	ENST00000303395;ENST00000423058;NM_001165963.1;NM_001202435.1
Dravet syndrome C	NA	956	M	K	SCN1A	lof	hgmd	unknown	DM	0	1	Dravet syndrome C	maf_pathogenic	NA	NA	0	0	21248271	SCN1A:956:M:K	ENST00000303395;ENST00000423058;NM_001165963.1;NM_001202435.1
Febrile seizures plus	NA	956	M	T	SCN1A	unknown	hgmd	(Likely)pathogenic	DM	0	2	Febrile seizures plus	maf_pathogenic	NA	NA	0	1	"2,557,639,627,066,540"	SCN1A:956:M:T	ENST00000303395;ENST00000423058;NM_001165963.1;NM_001202435.1
Severe myoclonic epilepsy in infancy	NA	957	W	L	SCN1A	lof	clinvar	unknown	not provided	0	1	Severe myoclonic epilepsy in infancy	maf_pathogenic	NA	NA	0	0	VariationID_68525	SCN1A:957:W:L	ENST00000303395;ENST00000423058;NM_001165963.1;NM_001202435.1
Myoclonic epilepsy of infancy	NA	957	W	L	SCN1A	unknown	hgmd	(Likely)pathogenic	DM	0	2	Myoclonic epilepsy of infancy	maf_pathogenic	NA	NA	0	1	17561957	SCN1A:957:W:L	ENST00000303395;ENST00000423058;NM_001165963.1;NM_001202435.1
Myoclonic epilepsy of infancy	NA	957	W	R	SCN1A	unknown	hgmd	(Likely)pathogenic	DM	0	2	Myoclonic epilepsy of infancy	maf_pathogenic	NA	NA	0	1	21425109	SCN1A:957:W:R	ENST00000303395;ENST00000423058;NM_001165963.1;NM_001202435.1
Severe myoclonic epilepsy in infancy	NA	959	C	R	SCN1A	lof	clinvar	unknown	not provided	0	1	Severe myoclonic epilepsy in infancy	maf_pathogenic	NA	NA	0	0	VariationID_68607	SCN1A:959:C:R	ENST00000303395;ENST00000423058;NM_001165963.1;NM_001202435.1
Myoclonic epilepsy of infancy	NA	959	C	R	SCN1A	unknown	hgmd	(Likely)pathogenic	DM	0	2	Myoclonic epilepsy of infancy	maf_pathogenic	NA	NA	0	1	"1,275,470,817,054,680"	SCN1A:959:C:R	ENST00000303395;ENST00000423058;NM_001165963.1;NM_001202435.1
Dravet syndrome	NA	959	C	S	SCN1A	lof	hgmd	(Likely)pathogenic	DM	0	2	Dravet syndrome	maf_pathogenic	NA	NA	1	1	28202706	SCN1A:959:C:S	ENST00000303395;ENST00000423058;NM_001165963.1;NM_001202435.1
Severe myoclonic epilepsy in infancy;not provided	NA	959	C	Y	SCN1A	lof	clinvar	(Likely)pathogenic	Pathogenic	0	3	Severe myoclonic epilepsy in infancy;not provided	maf_pathogenic	NA	NA	1	1	VariationID_189867	SCN1A:959:C:Y	ENST00000303395;ENST00000423058;NM_001165963.1;NM_001202435.1
Dravet syndrome	NA	959	C	Y	SCN1A	lof	hgmd	(Likely)pathogenic	DM	0	2	Dravet syndrome	maf_pathogenic	NA	NA	1	1	"2,416,888,623,934,110"	SCN1A:959:C:Y	ENST00000303395;ENST00000423058;NM_001165963.1;NM_001202435.1
EE_E	NA	959	C	Y	SCN1A	lof	Heyneetal_DNV	(Likely)pathogenic	unknown	0	2	EE_E	maf_pathogenic	NA	NA	1	1	29942082	SCN1A:959:C:Y	ENST00000303395;ENST00000423058;NM_001165963.1;NM_001202435.1
DEE	NA	959	C	Y	SCN1A	lof	Heyneetal_panels	unknown	unknown	0	unknown	DEE	maf_pathogenic	NA	NA	0	0	Heyne_etal_bioRxiv2019	SCN1A:959:C:Y	ENST00000303395;ENST00000423058;NM_001165963.1;NM_001202435.1
Severe myoclonic epilepsy in infancy	NA	960	M	R	SCN1A	lof	clinvar	(Likely)pathogenic	Pathogenic	0	2	Severe myoclonic epilepsy in infancy	maf_pathogenic	NA	NA	1	1	VariationID_189858	SCN1A:960:M:R	ENST00000303395;ENST00000423058;NM_001165963.1;NM_001202435.1
Dravet syndrome	NA	960	M	R	SCN1A	lof	hgmd	(Likely)pathogenic	DM	0	2	Dravet syndrome	maf_pathogenic	NA	NA	1	1	26096185	SCN1A:960:M:R	ENST00000303395;ENST00000423058;NM_001165963.1;NM_001202435.1
Generalized epilepsy with febrile seizures plus	NA	960	M	T	SCN1A	unknown	hgmd	unknown	DM	0	1	Generalized epilepsy with febrile seizures plus	maf_pathogenic	NA	NA	0	0	21248271	SCN1A:960:M:T	ENST00000303395;ENST00000423058;NM_001165963.1;NM_001202435.1
Severe myoclonic epilepsy in infancy	NA	960	M	V	SCN1A	lof	clinvar	unknown	not provided	0	1	Severe myoclonic epilepsy in infancy	maf_pathogenic	NA	NA	0	0	VariationID_68608	SCN1A:960:M:V	ENST00000303395;ENST00000423058;NM_001165963.1;NM_001202435.1
Myoclonic epilepsy of infancy	NA	960	M	V	SCN1A	unknown	hgmd	(Likely)pathogenic	DM	0	2	Myoclonic epilepsy of infancy	maf_pathogenic	NA	NA	0	1	12566275	SCN1A:960:M:V	ENST00000303395;ENST00000423058;NM_001165963.1;NM_001202435.1
Severe myoclonic epilepsy in infancy	NA	968	C	F	SCN1A	lof	clinvar	(Likely)pathogenic	Pathogenic	0	2	Severe myoclonic epilepsy in infancy	maf_pathogenic	NA	NA	1	1	VariationID_189992	SCN1A:968:C:F	ENST00000303395;ENST00000423058;NM_001165963.1;NM_001202435.1
Dravet syndrome	NA	968	C	F	SCN1A	lof	hgmd	(Likely)pathogenic	DM	0	2	Dravet syndrome	maf_pathogenic	NA	NA	1	1	26096185	SCN1A:968:C:F	ENST00000303395;ENST00000423058;NM_001165963.1;NM_001202435.1
epileptic_encephalopathy	NA	968	C	G	SCN1A	unknown	hgmd	(Likely)pathogenic	DM	0	2	Epileptic encephalopathy	maf_pathogenic	NA	NA	0	1	27652284	SCN1A:968:C:G	ENST00000303395;ENST00000423058;NM_001165963.1;NM_001202435.1
Dravet syndrome	NA	969	L	P	SCN1A	lof	hgmd	(Likely)pathogenic	DM	0	2	Dravet syndrome	maf_pathogenic	NA	NA	1	1	28079314	SCN1A:969:L:P	ENST00000303395;ENST00000423058;NM_001165963.1;NM_001202435.1
Dravet syndrome	NA	971	V	I	SCN1A	lof	hgmd	unknown	DM	8.12E-06	2	Dravet syndrome	unknown	NA	NA	0	0	28202706	SCN1A:971:V:I	ENST00000303395;ENST00000423058;NM_001165963.1;NM_001202435.1
Dravet syndrome	NA	971	V	L	SCN1A	lof	hgmd	(Likely)pathogenic	DM	0	2	Dravet syndrome	maf_pathogenic	NA	NA	1	1	28469861	SCN1A:971:V:L	ENST00000303395;ENST00000423058;NM_001165963.1;NM_001202435.1
Dravet syndrome	NA	973	M	K	SCN1A	lof	hgmd	(Likely)pathogenic	DM	0	2	Dravet syndrome	maf_pathogenic	NA	NA	1	1	18930999	SCN1A:973:M:K	ENST00000303395;ENST00000423058;NM_001165963.1;NM_001202435.1
Generalized epilepsy	NA	973	M	V	SCN1A	unknown	clinvar	unknown	not provided	0	1	Generalized epilepsy	maf_pathogenic	NA	NA	0	0	VariationID_68526	SCN1A:973:M:V	ENST00000303395;ENST00000423058;NM_001165963.1;NM_001202435.1
Cryptogenic generalised epilepsy	NA	973	M	V	SCN1A	unknown	hgmd	(Likely)pathogenic	DM	0	2	Cryptogenic generalised epilepsy	maf_pathogenic	NA	NA	0	1	17347258	SCN1A:973:M:V	ENST00000303395;ENST00000423058;NM_001165963.1;NM_001202435.1
not specified	NA	975	V	L	SCN1A	unknown	clinvar	unknown	Uncertain significance	0	2	not specified	maf_pathogenic	NA	NA	0	0	VariationID_167642	SCN1A:975:V:L	ENST00000303395;ENST00000423058;NM_001165963.1;NM_001202435.1
Generalized epilepsy with febrile seizures plus	NA	976	M	I	SCN1A	unknown	hgmd	(Likely)pathogenic	DM	0	2	Generalized epilepsy with febrile seizures plus	maf_pathogenic	NA	NA	0	1	"1,952,208,128,717,670"	SCN1A:976:M:I	ENST00000303395;ENST00000423058;NM_001165963.1;NM_001202435.1
DEE	NA	976	M	L	SCN1A	lof	Heyneetal_panels	unknown	unknown	4.06E-05	unknown	DEE	unknown	NA	NA	0	0	Heyne_etal_bioRxiv2019	SCN1A:976:M:L	ENST00000303395;ENST00000423058;NM_001165963.1;NM_001202435.1
not provided	NA	976	M	T	SCN1A	unknown	clinvar	(Likely)pathogenic	Likely pathogenic	0	2	not provided	maf_pathogenic	NA	NA	0	1	VariationID_373282	SCN1A:976:M:T	ENST00000303395;ENST00000423058;NM_001165963.1;NM_001202435.1
Severe myoclonic epilepsy in infancy	NA	977	V	M	SCN1A	lof	clinvar	(Likely)pathogenic	Pathogenic	0	2	Severe myoclonic epilepsy in infancy	maf_pathogenic	NA	NA	1	1	VariationID_189999	SCN1A:977:V:M	ENST00000303395;ENST00000423058;NM_001165963.1;NM_001202435.1
Dravet syndrome	NA	977	V	M	SCN1A	lof	hgmd	(Likely)pathogenic	DM	0	2	Dravet syndrome	maf_pathogenic	NA	NA	1	1	26096185	SCN1A:977:V:M	ENST00000303395;ENST00000423058;NM_001165963.1;NM_001202435.1
epileptic_encephalopathy	NA	978	I	T	SCN1A	lof	clinvar	unknown	Uncertain significance	0	2	Early infantile epileptic encephalopathy	maf_pathogenic	NA	NA	0	0	VariationID_461258	SCN1A:978:I:T	ENST00000303395;ENST00000423058;NM_001165963.1;NM_001202435.1
Severe myoclonic epilepsy in infancy	NA	979	G	E	SCN1A	lof	clinvar	(Likely)pathogenic	Pathogenic	0	2	Severe myoclonic epilepsy in infancy	maf_pathogenic	NA	NA	1	1	VariationID_190016	SCN1A:979:G:E	ENST00000303395;ENST00000423058;NM_001165963.1;NM_001202435.1
Dravet syndrome	NA	979	G	E	SCN1A	lof	hgmd	(Likely)pathogenic	DM	0	2	Dravet syndrome	maf_pathogenic	NA	NA	1	1	26096185	SCN1A:979:G:E	ENST00000303395;ENST00000423058;NM_001165963.1;NM_001202435.1
Severe myoclonic epilepsy in infancy;not provided	NA	979	G	R	SCN1A	lof	clinvar	(Likely)pathogenic	Pathogenic	0	2	Severe myoclonic epilepsy in infancy;not provided	maf_pathogenic	NA	NA	1	1	VariationID_68609	SCN1A:979:G:R	ENST00000303395;ENST00000423058;NM_001165963.1;NM_001202435.1
Myoclonic epilepsy of infancy	NA	979	G	R	SCN1A	unknown	hgmd	(Likely)pathogenic	DM	0	2	Myoclonic epilepsy of infancy	maf_pathogenic	NA	NA	0	1	"1,256,627,516,210,350"	SCN1A:979:G:R	ENST00000303395;ENST00000423058;NM_001165963.1;NM_001202435.1
Dravet syndrome B	NA	979	G	V	SCN1A	lof	hgmd	unknown	DM	0	1	Dravet syndrome B	maf_pathogenic	NA	NA	0	0	21248271	SCN1A:979:G:V	ENST00000303395;ENST00000423058;NM_001165963.1;NM_001202435.1
not specified	NA	980	N	S	SCN1A	unknown	clinvar	unknown	Uncertain significance	0	2	not specified	maf_pathogenic	NA	NA	0	0	VariationID_206793	SCN1A:980:N:S	ENST00000303395;ENST00000423058;NM_001165963.1;NM_001202435.1
not provided	NA	981	L	I	SCN1A	unknown	clinvar	unknown	Conflicting interpretations of pathogenicity	0	0	not provided	maf_pathogenic	NA	NA	0	0	VariationID_372977	SCN1A:981:L:I	ENST00000303395;ENST00000423058;NM_001165963.1;NM_001202435.1
Dravet syndrome	NA	981	L	P	SCN1A	lof	hgmd	(Likely)pathogenic	DM	0	2	Dravet syndrome	maf_pathogenic	NA	NA	1	1	28012175	SCN1A:981:L:P	ENST00000303395;ENST00000423058;NM_001165963.1;NM_001202435.1
Dravet syndrome	NA	982	V	L	SCN1A	lof	hgmd	(Likely)pathogenic	DM	0	2	Dravet syndrome	maf_pathogenic	NA	NA	1	1	"1,976,316,122,309,220"	SCN1A:982:V:L	ENST00000303395;ENST00000423058;NM_001165963.1;NM_001202435.1
Severe myoclonic epilepsy in infancy	NA	983	V	A	SCN1A	lof	clinvar	unknown	not provided	0	1	Severe myoclonic epilepsy in infancy	maf_pathogenic	NA	NA	0	0	VariationID_68610	SCN1A:983:V:A	ENST00000303395;ENST00000423058;NM_001165963.1;NM_001202435.1
Myoclonic epilepsy of infancy	NA	983	V	A	SCN1A	unknown	hgmd	(Likely)pathogenic	DM	0	2	Myoclonic epilepsy of infancy	maf_pathogenic	NA	NA	0	1	"1,256,627,516,210,350"	SCN1A:983:V:A	ENST00000303395;ENST00000423058;NM_001165963.1;NM_001202435.1
Myoclonic epilepsy of infancy	NA	983	V	F	SCN1A	unknown	hgmd	unknown	DM	0	1	Myoclonic epilepsy of infancy	maf_pathogenic	NA	NA	0	0	22140375	SCN1A:983:V:F	ENST00000303395;ENST00000423058;NM_001165963.1;NM_001202435.1
epileptic_encephalopathy	NA	983	V	I	SCN1A	lof	clinvar	unknown	Uncertain significance	0	2	Early infantile epileptic encephalopathy	maf_pathogenic	NA	NA	0	0	VariationID_461261	SCN1A:983:V:I	ENST00000303395;ENST00000423058;NM_001165963.1;NM_001202435.1
DEE	NA	985	N	H	SCN1A	lof	Heyneetal_panels	unknown	unknown	0	unknown	DEE	maf_pathogenic	NA	NA	0	0	Heyne_etal_bioRxiv2019	SCN1A:985:N:H	ENST00000303395;ENST00000423058;NM_001165963.1;NM_001202435.1
Severe myoclonic epilepsy in infancy	NA	985	N	I	SCN1A	lof	clinvar	unknown	not provided	0	1	Severe myoclonic epilepsy in infancy	maf_pathogenic	NA	NA	0	0	VariationID_68611	SCN1A:985:N:I	ENST00000303395;ENST00000423058;NM_001165963.1;NM_001202435.1
Myoclonic epilepsy of infancy	NA	985	N	I	SCN1A	unknown	hgmd	(Likely)pathogenic	DM	0	2	Myoclonic epilepsy of infancy	maf_pathogenic	NA	NA	0	1	12566275	SCN1A:985:N:I	ENST00000303395;ENST00000423058;NM_001165963.1;NM_001202435.1
Dravet syndrome	NA	985	N	S	SCN1A	lof	hgmd	(Likely)pathogenic	DM	0	2	Dravet syndrome	maf_pathogenic	NA	NA	1	1	28202706	SCN1A:985:N:S	ENST00000303395;ENST00000423058;NM_001165963.1;NM_001202435.1
Severe myoclonic epilepsy in infancy	NA	986	L	F	SCN1A	lof	clinvar	unknown	Pathogenic	0	1	Severe myoclonic epilepsy in infancy	maf_pathogenic	NA	NA	0	0	VariationID_12890	SCN1A:986:L:F	ENST00000303395;ENST00000423058;NM_001165963.1;NM_001202435.1
Myoclonic epilepsy of infancy	NA	986	L	F	SCN1A	unknown	hgmd	(Likely)pathogenic	DM	0	2	Myoclonic epilepsy of infancy	maf_pathogenic	NA	NA	0	1	"11,359,211,146,729,900,000,000,000,000,000"	SCN1A:986:L:F	ENST00000303395;ENST00000423058;NM_001165963.1;NM_001202435.1
Dravet syndrome	NA	986	L	P	SCN1A	lof	hgmd	(Likely)pathogenic	DM	0	2	Dravet syndrome	maf_pathogenic	NA	NA	1	1	18930999	SCN1A:986:L:P	ENST00000303395;ENST00000423058;NM_001165963.1;NM_001202435.1
Myoclonic epilepsy of infancy	NA	987	F	L	SCN1A	unknown	hgmd	(Likely)pathogenic	DM	0	2	Myoclonic epilepsy of infancy	maf_pathogenic	NA	NA	0	1	23195492	SCN1A:987:F:L	ENST00000303395;ENST00000423058;NM_001165963.1;NM_001202435.1
not provided	NA	989	A	V	SCN1A	unknown	clinvar	(Likely)pathogenic	Likely pathogenic	0	2	not provided	maf_pathogenic	NA	NA	0	1	VariationID_206794	SCN1A:989:A:V	ENST00000303395;ENST00000423058;NM_001165963.1;NM_001202435.1
Dravet syndrome	NA	990	L	F	SCN1A	lof	hgmd	(Likely)pathogenic	DM	0	2	Dravet syndrome	maf_pathogenic	NA	NA	1	1	18076640	SCN1A:990:L:F	ENST00000303395;ENST00000423058;NM_001165963.1;NM_001202435.1
Dravet syndrome B	NA	993	S	R	SCN1A	lof	hgmd	unknown	DM	0	1	Dravet syndrome B	maf_pathogenic	NA	NA	0	0	21248271	SCN1A:993:S:R	ENST00000303395;ENST00000423058;NM_001165963.1;NM_001202435.1
DEE	NA	994	S	L	SCN1A	lof	Heyneetal_panels	unknown	unknown	0	unknown	DEE	maf_pathogenic	NA	NA	0	0	Heyne_etal_bioRxiv2019	SCN1A:994:S:L	ENST00000303395;ENST00000423058;NM_001165963.1;NM_001202435.1
not specified	NA	995	F	C	SCN1A	unknown	clinvar	unknown	Uncertain significance	0	2	not specified	maf_pathogenic	NA	NA	0	0	VariationID_167641	SCN1A:995:F:C	ENST00000303395;ENST00000423058;NM_001165963.1;NM_001202435.1
DEE	de novo	995	F	L	SCN1A	lof	Heyneetal_panels_DNV	(Likely)pathogenic	unknown	NA	NA	NA	NA	NA	NA	1	1	Heyne_etal_bioRxiv2019	SCN1A:995:F:L	ENST00000303395;ENST00000423058;NM_001165963.1;NM_001202435.1
Severe myoclonic epilepsy in infancy;not specified	NA	995	F	L	SCN1A	lof	clinvar	unknown	Conflicting interpretations of pathogenicity	0	0	Severe myoclonic epilepsy in infancy;not specified	maf_pathogenic	NA	NA	0	0	VariationID_189905	SCN1A:995:F:L	ENST00000303395;ENST00000423058;NM_001165963.1;NM_001202435.1
Dravet syndrome	NA	995	F	L	SCN1A	lof	hgmd	(Likely)pathogenic	DM	0	2	Dravet syndrome	maf_pathogenic	NA	NA	1	1	24168886	SCN1A:995:F:L	ENST00000303395;ENST00000423058;NM_001165963.1;NM_001202435.1
Dravet syndrome	NA	995	F	L	SCN1A	lof	hgmd	(Likely)pathogenic	DM	0	2	Dravet syndrome	maf_pathogenic	NA	NA	1	1	28012175	SCN1A:995:F:L	ENST00000303395;ENST00000423058;NM_001165963.1;NM_001202435.1
DEE	NA	995	F	L	SCN1A	lof	Heyneetal_panels	unknown	unknown	0	unknown	DEE	maf_pathogenic	NA	NA	0	0	Heyne_etal_bioRxiv2019	SCN1A:995:F:L	ENST00000303395;ENST00000423058;NM_001165963.1;NM_001202435.1
not provided	NA	998	D	E	SCN1A	unknown	clinvar	(Likely)pathogenic	Likely pathogenic	0	2	not provided	maf_pathogenic	NA	NA	0	1	VariationID_206795	SCN1A:998:D:E	ENST00000303395;ENST00000423058;NM_001165963.1;NM_001202435.1
Dravet syndrome	NA	998	D	G	SCN1A	lof	hgmd	(Likely)pathogenic	DM	0	2	Dravet syndrome	maf_pathogenic	NA	NA	1	1	18930999	SCN1A:998:D:G	ENST00000303395;ENST00000423058;NM_001165963.1;NM_001202435.1
not specified	NA	1006	D	E	SCN1A	unknown	clinvar	unknown	Uncertain significance	8.27E-06	2	not specified	unknown	NA	NA	0	0	VariationID_449377	SCN1A:1006:D:E	ENST00000303395;ENST00000423058;NM_001165963.1;NM_001202435.1
Epilepsy	NA	1006	D	E	SCN1A	unknown	hgmd	unknown	DM	8.27E-06	1	Epilepsy	unknown	NA	NA	0	0	21248271	SCN1A:1006:D:E	ENST00000303395;ENST00000423058;NM_001165963.1;NM_001202435.1
Severe myoclonic epilepsy in infancy	NA	1011	N	I	SCN1A	lof	clinvar	unknown	not provided	0	1	Severe myoclonic epilepsy in infancy	maf_pathogenic	NA	NA	0	0	VariationID_68612	SCN1A:1011:N:I	ENST00000303395;ENST00000423058;NM_001165963.1;NM_001202435.1
Myoclonic epilepsy of infancy	NA	1011	N	I	SCN1A	unknown	hgmd	(Likely)pathogenic	DM	0	2	Myoclonic epilepsy of infancy	maf_pathogenic	NA	NA	0	1	"1,256,627,516,210,350"	SCN1A:1011:N:I	ENST00000303395;ENST00000423058;NM_001165963.1;NM_001202435.1
DEE	NA	1011	N	S	SCN1A	lof	Heyneetal_panels	unknown	unknown	0	unknown	DEE	maf_pathogenic	NA	NA	0	0	Heyne_etal_bioRxiv2019	SCN1A:1011:N:S	ENST00000303395;ENST00000423058;NM_001165963.1;NM_001202435.1
not specified	NA	1015	A	V	SCN1A	unknown	clinvar	unknown	Uncertain significance	6.29E-05	2	not specified	unknown	NA	NA	0	0	VariationID_206939	SCN1A:1015:A:V	ENST00000303395;ENST00000423058;NM_001165963.1;NM_001202435.1
not specified	NA	1016	V	M	SCN1A	unknown	clinvar	unknown	Uncertain significance	0	2	not specified	maf_pathogenic	NA	NA	0	0	VariationID_429403	SCN1A:1016:V:M	ENST00000303395;ENST00000423058;NM_001165963.1;NM_001202435.1
epileptic_encephalopathy	NA	1020	H	Q	SCN1A	lof	clinvar	unknown	Conflicting interpretations of pathogenicity	1.69E-05	0	Early infantile epileptic encephalopathy;not provided;not specified	unknown	NA	NA	0	0	VariationID_194617	SCN1A:1020:H:Q	ENST00000303395;ENST00000423058;NM_001165963.1;NM_001202435.1
DEE	NA	1020	H	Q	SCN1A	lof	Heyneetal_panels	unknown	unknown	1.69E-05	unknown	DEE	unknown	NA	NA	0	0	Heyne_etal_bioRxiv2019	SCN1A:1020:H:Q	ENST00000303395;ENST00000423058;NM_001165963.1;NM_001202435.1
not provided	NA	1025	Y	F	SCN1A	unknown	clinvar	unknown	Uncertain significance	4.72E-05	1	not provided	unknown	NA	NA	0	0	VariationID_425226	SCN1A:1025:Y:F	ENST00000303395;ENST00000423058;NM_001165963.1;NM_001202435.1
DEE	NA	1025	Y	F	SCN1A	lof	Heyneetal_panels	unknown	unknown	4.72E-05	unknown	DEE	unknown	NA	NA	0	0	Heyne_etal_bioRxiv2019	SCN1A:1025:Y:F	ENST00000303395;ENST00000423058;NM_001165963.1;NM_001202435.1
DEE	NA	1026	V	A	SCN1A	lof	Heyneetal_panels	unknown	unknown	0	unknown	DEE	maf_pathogenic	NA	NA	0	0	Heyne_etal_bioRxiv2019	SCN1A:1026:V:A	ENST00000303395;ENST00000423058;NM_001165963.1;NM_001202435.1
not specified	NA	1033	F	S	SCN1A	unknown	clinvar	unknown	Uncertain significance	4.27E-06	2	not specified	maf_pathogenic	NA	NA	0	0	VariationID_206796	SCN1A:1033:F:S	ENST00000303395;ENST00000423058;NM_001165963.1;NM_001202435.1
epileptic_encephalopathy	NA	1034	I	T	SCN1A	lof	clinvar	unknown	Conflicting interpretations of pathogenicity	0.0002094	0	Autistic disorder of childhood onset;Early infantile epileptic encephalopathy;not specified	unknown	NA	NA	0	0	VariationID_68613	SCN1A:1034:I:T	ENST00000303395;ENST00000423058;NM_001165963.1;NM_001202435.1
Autism	NA	1034	I	T	SCN1A	unknown	hgmd	unknown	DM	0.0002094	1	Autism	unknown	NA	NA	0	0	12610651	SCN1A:1034:I:T	ENST00000303395;ENST00000423058;NM_001165963.1;NM_001202435.1
DEE	NA	1034	I	T	SCN1A	lof	Heyneetal_panels	unknown	unknown	0.0002094	unknown	DEE	unknown	NA	NA	0	0	Heyne_etal_bioRxiv2019	SCN1A:1034:I:T	ENST00000303395;ENST00000423058;NM_001165963.1;NM_001202435.1
Autism	NA	1038	F	L	SCN1A	unknown	hgmd	unknown	DM	0	1	Autism	maf_pathogenic	NA	NA	0	0	12610651	SCN1A:1038:F:L	ENST00000303395;ENST00000423058;NM_001165963.1;NM_001202435.1
DEE	de novo	1040	R	S	SCN1A	lof	Heyneetal_panels_DNV	(Likely)pathogenic	unknown	NA	NA	NA	NA	NA	NA	1	1	Heyne_etal_bioRxiv2019	SCN1A:1040:R:S	ENST00000303395;ENST00000423058;NM_001165963.1;NM_001202435.1
not specified	NA	1040	R	S	SCN1A	unknown	clinvar	unknown	Uncertain significance	0	2	not specified	maf_pathogenic	NA	NA	0	0	VariationID_499658	SCN1A:1040:R:S	ENST00000303395;ENST00000423058;NM_001165963.1;NM_001202435.1
DEE	NA	1040	R	S	SCN1A	lof	Heyneetal_panels	unknown	unknown	0	unknown	DEE	maf_pathogenic	NA	NA	0	0	Heyne_etal_bioRxiv2019	SCN1A:1040:R:S	ENST00000303395;ENST00000423058;NM_001165963.1;NM_001202435.1
not specified	NA	1041	K	E	SCN1A	unknown	clinvar	unknown	Uncertain significance	8.29E-06	2	not specified	unknown	NA	NA	0	0	VariationID_393218	SCN1A:1041:K:E	ENST00000303395;ENST00000423058;NM_001165963.1;NM_001202435.1
epileptic_encephalopathy	NA	1055	N	K	SCN1A	lof	clinvar	unknown	Uncertain significance	0	2	Early infantile epileptic encephalopathy	maf_pathogenic	NA	NA	0	0	VariationID_408925	SCN1A:1055:N:K	ENST00000303395;ENST00000423058;NM_001165963.1;NM_001202435.1
not specified	NA	1059	D	V	SCN1A	unknown	clinvar	unknown	Uncertain significance	4.48E-05	3	not specified	unknown	NA	NA	0	0	VariationID_194616	SCN1A:1059:D:V	ENST00000303395;ENST00000423058;NM_001165963.1;NM_001202435.1
DEE	NA	1064	N	S	SCN1A	lof	Heyneetal_panels	unknown	unknown	8.14E-06	unknown	DEE	unknown	NA	NA	0	0	Heyne_etal_bioRxiv2019	SCN1A:1064:N:S	ENST00000303395;ENST00000423058;NM_001165963.1;NM_001202435.1
Dravet syndrome	NA	1066	T	A	SCN1A	lof	hgmd	(Likely)pathogenic	DM	0	2	Dravet syndrome	maf_pathogenic	NA	NA	1	1	28012175	SCN1A:1066:T:A	ENST00000303395;ENST00000423058;NM_001165963.1;NM_001202435.1
Familial hemiplegic migraine;Generalized epilepsy with febrile seizures plus;Seizure Disorders;not specified	NA	1067	A	T	SCN1A	unknown	clinvar	unknown	Benign/Likely benign	0.7249	3	Familial hemiplegic migraine;Generalized epilepsy with febrile seizures plus;Seizure Disorders;not specified	unknown	NA	NA	0	0	VariationID_36753	SCN1A:1067:A:T	ENST00000303395;ENST00000423058;NM_001165963.1;NM_001202435.1
Dravet syndrome	NA	1068	E	K	SCN1A	lof	hgmd	(Likely)pathogenic	DM	0	2	Dravet syndrome	maf_pathogenic	NA	NA	1	1	18930999	SCN1A:1068:E:K	ENST00000303395;ENST00000423058;NM_001165963.1;NM_001202435.1
not specified	NA	1074	D	N	SCN1A	unknown	clinvar	unknown	Uncertain significance	4.07E-06	2	not specified	maf_pathogenic	NA	NA	0	0	VariationID_206797	SCN1A:1074:D:N	ENST00000303395;ENST00000423058;NM_001165963.1;NM_001202435.1
Intractable epilepsy	NA	1084	S	C	SCN1A	unknown	hgmd	(Likely)pathogenic	DM	0	2	Intractable epilepsy	maf_pathogenic	NA	NA	0	1	24842605	SCN1A:1084:S:C	ENST00000303395;ENST00000423058;NM_001165963.1;NM_001202435.1
Generalized epilepsy with febrile seizures plus	NA	1087	G	E	SCN1A	unknown	hgmd	(Likely)pathogenic	DM	0	2	Generalized epilepsy with febrile seizures plus	maf_pathogenic	NA	NA	0	1	28202706	SCN1A:1087:G:E	ENST00000303395;ENST00000423058;NM_001165963.1;NM_001202435.1
not specified	NA	1119	V	I	SCN1A	unknown	clinvar	unknown	Uncertain significance	8.13E-06	2	not specified	unknown	NA	NA	0	0	VariationID_449146	SCN1A:1119:V:I	ENST00000303395;ENST00000423058;NM_001165963.1;NM_001202435.1
DEE	NA	1131	D	H	SCN1A	lof	Heyneetal_panels	unknown	unknown	0	unknown	DEE	maf_pathogenic	NA	NA	0	0	Heyne_etal_bioRxiv2019	SCN1A:1131:D:H	ENST00000303395;ENST00000423058;NM_001165963.1;NM_001202435.1
epileptic_encephalopathy	NA	1161	A	T	SCN1A	lof	clinvar	unknown	Conflicting interpretations of pathogenicity	0.0003864	0	"Early infantile epileptic encephalopathy;Familial hemiplegic migraine type 3;Generalized epilepsy with febrile seizures plus, type 2;Severe myoclonic epilepsy in infancy;not specified"	unknown	NA	NA	0	0	VariationID_194721	SCN1A:1161:A:T	ENST00000303395;ENST00000423058;NM_001165963.1;NM_001202435.1
not provided	NA	1168	V	I	SCN1A	unknown	clinvar	unknown	Uncertain significance	1.63E-05	2	not provided	unknown	NA	NA	0	0	VariationID_496119	SCN1A:1168:V:I	ENST00000303395;ENST00000423058;NM_001165963.1;NM_001202435.1
epileptic_encephalopathy	NA	1174	T	S	SCN1A	lof	clinvar	unknown	Conflicting interpretations of pathogenicity	0.001679	0	Absence seizures;Early infantile epileptic encephalopathy;Familial hemiplegic migraine;Familial hemiplegic migraine type 3;Generalized tonic-clonic seizures;Seizure Disorders;Seizures;not specified	unknown	NA	NA	0	0	VariationID_68616	SCN1A:1174:T:S	ENST00000303395;ENST00000423058;NM_001165963.1;NM_001202435.1
Hemiplegic migraine	NA	1174	T	S	SCN1A	gof	hgmd	unknown	DM	0.001679	2	Hemiplegic migraine	unknown	NA	NA	0	0	"18,021,921,233,986,100,000,000,000,000,000,000,000,000,000,000,000,000,000"	SCN1A:1174:T:S	ENST00000303395;ENST00000423058;NM_001165963.1;NM_001202435.1
DEE	NA	1174	T	S	SCN1A	lof	Heyneetal_panels	unknown	unknown	0.001679	unknown	DEE	unknown	NA	NA	0	0	Heyne_etal_bioRxiv2019	SCN1A:1174:T:S	ENST00000303395;ENST00000423058;NM_001165963.1;NM_001202435.1
Inborn genetic diseases	NA	1177	P	R	SCN1A	unknown	clinvar	unknown	Uncertain significance	0	2	Inborn genetic diseases	maf_pathogenic	NA	NA	0	0	VariationID_521780	SCN1A:1177:P:R	ENST00000303395;ENST00000423058;NM_001165963.1;NM_001202435.1
DEE	de novo	1180	C	S	SCN1A	lof	Heyneetal_panels_DNV	(Likely)pathogenic	unknown	NA	NA	NA	NA	NA	NA	1	1	Heyne_etal_bioRxiv2019	SCN1A:1180:C:S	ENST00000303395;ENST00000423058;NM_001165963.1;NM_001202435.1
DEE	NA	1180	C	S	SCN1A	lof	Heyneetal_panels	unknown	unknown	0	unknown	DEE	maf_pathogenic	NA	NA	0	0	Heyne_etal_bioRxiv2019	SCN1A:1180:C:S	ENST00000303395;ENST00000423058;NM_001165963.1;NM_001202435.1
not provided	NA	1185	C	R	SCN1A	unknown	clinvar	(Likely)pathogenic	Likely pathogenic	0	2	not provided	maf_pathogenic	NA	NA	0	1	VariationID_449127	SCN1A:1185:C:R	ENST00000303395;ENST00000423058;NM_001165963.1;NM_001202435.1
not specified	NA	1186	V	L	SCN1A	unknown	clinvar	unknown	Uncertain significance	4.08E-05	2	not specified	unknown	NA	NA	0	0	VariationID_206804	SCN1A:1186:V:L	ENST00000303395;ENST00000423058;NM_001165963.1;NM_001202435.1
DEE	NA	1186	V	L	SCN1A	lof	Heyneetal_panels	unknown	unknown	4.08E-05	unknown	DEE	unknown	NA	NA	0	0	Heyne_etal_bioRxiv2019	SCN1A:1186:V:L	ENST00000303395;ENST00000423058;NM_001165963.1;NM_001202435.1
DEE	NA	1197	E	Q	SCN1A	lof	Heyneetal_panels	unknown	unknown	0	unknown	DEE	maf_pathogenic	NA	NA	0	0	Heyne_etal_bioRxiv2019	SCN1A:1197:E:Q	ENST00000303395;ENST00000423058;NM_001165963.1;NM_001202435.1
"Generalized epilepsy with febrile seizures plus, type 1;Generalized epilepsy with febrile seizures plus, type 2"	NA	1204	W	R	SCN1A	unknown	clinvar	unknown	Pathogenic	0	1	"Generalized epilepsy with febrile seizures plus, type 1;Generalized epilepsy with febrile seizures plus, type 2"	maf_pathogenic	NA	NA	0	0	VariationID_12887	SCN1A:1204:W:R	ENST00000303395;ENST00000423058;NM_001165963.1;NM_001202435.1
Generalized epilepsy with febrile seizures plus	NA	1204	W	R	SCN1A	unknown	hgmd	(Likely)pathogenic	DM	0	2	Generalized epilepsy with febrile seizures plus	maf_pathogenic	NA	NA	0	1	"112,544,452,557,639,000,000,000,000,000,000,000,000,000,000,000"	SCN1A:1204:W:R	ENST00000303395;ENST00000423058;NM_001165963.1;NM_001202435.1
Generalized epilepsy with febrile seizures plus	NA	1204	W	S	SCN1A	unknown	hgmd	unknown	DM	0	1	Generalized epilepsy with febrile seizures plus	maf_pathogenic	NA	NA	0	0	21248271	SCN1A:1204:W:S	ENST00000303395;ENST00000423058;NM_001165963.1;NM_001202435.1
DEE	NA	1205	W	R	SCN1A	lof	Heyneetal_panels	unknown	unknown	0	unknown	DEE	maf_pathogenic	NA	NA	0	0	Heyne_etal_bioRxiv2019	SCN1A:1205:W:R	ENST00000303395;ENST00000423058;NM_001165963.1;NM_001202435.1
not specified	NA	1206	N	K	SCN1A	unknown	clinvar	unknown	Uncertain significance	0	2	not specified	maf_pathogenic	NA	NA	0	0	VariationID_453070	SCN1A:1206:N:K	ENST00000303395;ENST00000423058;NM_001165963.1;NM_001202435.1
Severe myoclonic epilepsy in infancy	NA	1207	L	P	SCN1A	lof	clinvar	unknown	not provided	0	1	Severe myoclonic epilepsy in infancy	maf_pathogenic	NA	NA	0	0	VariationID_68530	SCN1A:1207:L:P	ENST00000303395;ENST00000423058;NM_001165963.1;NM_001202435.1
Myoclonic epilepsy of infancy	NA	1207	L	P	SCN1A	unknown	hgmd	(Likely)pathogenic	DM	0	2	Myoclonic epilepsy of infancy	maf_pathogenic	NA	NA	0	1	18413471	SCN1A:1207:L:P	ENST00000303395;ENST00000423058;NM_001165963.1;NM_001202435.1
Dravet syndrome B	NA	1208	R	K	SCN1A	lof	hgmd	unknown	DM	0	1	Dravet syndrome B	maf_pathogenic	NA	NA	0	0	21248271	SCN1A:1208:R:K	ENST00000303395;ENST00000423058;NM_001165963.1;NM_001202435.1
Severe myoclonic epilepsy in infancy	NA	1210	T	K	SCN1A	lof	clinvar	(Likely)pathogenic	Pathogenic	0	2	Severe myoclonic epilepsy in infancy	maf_pathogenic	NA	NA	1	1	VariationID_68617	SCN1A:1210:T:K	ENST00000303395;ENST00000423058;NM_001165963.1;NM_001202435.1
Myoclonic epilepsy of infancy	NA	1210	T	K	SCN1A	unknown	hgmd	(Likely)pathogenic	DM	0	2	Myoclonic epilepsy of infancy	maf_pathogenic	NA	NA	0	1	"1,935,049,924,168,880"	SCN1A:1210:T:K	ENST00000303395;ENST00000423058;NM_001165963.1;NM_001202435.1
Generalized epilepsy with febrile seizures plus	NA	1210	T	M	SCN1A	unknown	hgmd	unknown	DM	1.22E-05	2	Generalized epilepsy with febrile seizures plus	unknown	NA	NA	0	0	28202706	SCN1A:1210:T:M	ENST00000303395;ENST00000423058;NM_001165963.1;NM_001202435.1
not specified	NA	1213	R	Q	SCN1A	unknown	clinvar	unknown	Likely benign	2.04E-05	2	not specified	unknown	NA	NA	0	0	VariationID_516847	SCN1A:1213:R:Q	ENST00000303395;ENST00000423058;NM_001165963.1;NM_001202435.1
Intractable epilepsy	NA	1213	R	Q	SCN1A	unknown	hgmd	unknown	DM	2.04E-05	2	Intractable epilepsy	unknown	NA	NA	0	0	23195492	SCN1A:1213:R:Q	ENST00000303395;ENST00000423058;NM_001165963.1;NM_001202435.1
Dravet syndrome	NA	1214	I	R	SCN1A	lof	hgmd	unknown	DM	0	1	Dravet syndrome	maf_pathogenic	NA	NA	0	0	22848613	SCN1A:1214:I:R	ENST00000303395;ENST00000423058;NM_001165963.1;NM_001202435.1
"Generalized epilepsy with febrile seizures plus, type 2;Severe myoclonic epilepsy in infancy"	NA	1216	E	K	SCN1A	lof	clinvar	(Likely)pathogenic	Likely pathogenic	0	2	"Generalized epilepsy with febrile seizures plus, type 2;Severe myoclonic epilepsy in infancy"	maf_pathogenic	NA	NA	1	1	VariationID_93644	SCN1A:1216:E:K	ENST00000303395;ENST00000423058;NM_001165963.1;NM_001202435.1
Dravet syndrome	NA	1216	E	K	SCN1A	lof	hgmd	(Likely)pathogenic	DM	0	2	Dravet syndrome	maf_pathogenic	NA	NA	1	1	28012175	SCN1A:1216:E:K	ENST00000303395;ENST00000423058;NM_001165963.1;NM_001202435.1
not specified	NA	1217	H	R	SCN1A	unknown	clinvar	unknown	Uncertain significance	0	2	not specified	maf_pathogenic	NA	NA	0	0	VariationID_206805	SCN1A:1217:H:R	ENST00000303395;ENST00000423058;NM_001165963.1;NM_001202435.1
epileptic_encephalopathy	NA	1219	W	R	SCN1A	lof	clinvar	unknown	Uncertain significance	0	2	Early infantile epileptic encephalopathy	maf_pathogenic	NA	NA	0	0	VariationID_461265	SCN1A:1219:W:R	ENST00000303395;ENST00000423058;NM_001165963.1;NM_001202435.1
Dravet syndrome C	NA	1221	E	K	SCN1A	lof	hgmd	unknown	DM	0	1	Dravet syndrome C	maf_pathogenic	NA	NA	0	0	21248271	SCN1A:1221:E:K	ENST00000303395;ENST00000423058;NM_001165963.1;NM_001202435.1
Severe myoclonic epilepsy in infancy	NA	1221	E	Q	SCN1A	lof	clinvar	(Likely)pathogenic	Pathogenic	0	2	Severe myoclonic epilepsy in infancy	maf_pathogenic	NA	NA	1	1	VariationID_190031	SCN1A:1221:E:Q	ENST00000303395;ENST00000423058;NM_001165963.1;NM_001202435.1
Dravet syndrome	NA	1221	E	Q	SCN1A	lof	hgmd	(Likely)pathogenic	DM	0	2	Dravet syndrome	maf_pathogenic	NA	NA	1	1	26096185	SCN1A:1221:E:Q	ENST00000303395;ENST00000423058;NM_001165963.1;NM_001202435.1
not provided	NA	1228	I	S	SCN1A	unknown	clinvar	(Likely)pathogenic	Likely pathogenic	0	2	not provided	maf_pathogenic	NA	NA	0	1	VariationID_206806	SCN1A:1228:I:S	ENST00000303395;ENST00000423058;NM_001165963.1;NM_001202435.1
Generalized epilepsy with febrile seizures plus	NA	1230	L	F	SCN1A	unknown	hgmd	unknown	DM	0	1	Generalized epilepsy with febrile seizures plus	maf_pathogenic	NA	NA	0	0	21248271	SCN1A:1230:L:F	ENST00000303395;ENST00000423058;NM_001165963.1;NM_001202435.1
Severe myoclonic epilepsy in infancy	NA	1231	S	R	SCN1A	lof	clinvar	unknown	not provided	0	1	Severe myoclonic epilepsy in infancy	maf_pathogenic	NA	NA	0	0	VariationID_68619	SCN1A:1231:S:R	ENST00000303395;ENST00000423058;NM_001165963.1;NM_001202435.1
Myoclonic epilepsy of infancy	NA	1231	S	R	SCN1A	unknown	hgmd	(Likely)pathogenic	DM	0	2	Myoclonic epilepsy of infancy	maf_pathogenic	NA	NA	0	1	12566275	SCN1A:1231:S:R	ENST00000303395;ENST00000423058;NM_001165963.1;NM_001202435.1
Severe myoclonic epilepsy in infancy	NA	1231	S	T	SCN1A	lof	clinvar	unknown	not provided	0	1	Severe myoclonic epilepsy in infancy	maf_pathogenic	NA	NA	0	0	VariationID_68618	SCN1A:1231:S:T	ENST00000303395;ENST00000423058;NM_001165963.1;NM_001202435.1
Myoclonic epilepsy of infancy	NA	1231	S	T	SCN1A	unknown	hgmd	(Likely)pathogenic	DM	0	2	Myoclonic epilepsy of infancy	maf_pathogenic	NA	NA	0	1	16458823	SCN1A:1231:S:T	ENST00000303395;ENST00000423058;NM_001165963.1;NM_001202435.1
not provided;not specified	NA	1233	G	D	SCN1A	unknown	clinvar	unknown	Conflicting interpretations of pathogenicity	0	0	not provided;not specified	maf_pathogenic	NA	NA	0	0	VariationID_432867	SCN1A:1233:G:D	ENST00000303395;ENST00000423058;NM_001165963.1;NM_001202435.1
Severe myoclonic epilepsy in infancy	NA	1233	G	R	SCN1A	lof	clinvar	unknown	not provided	0	1	Severe myoclonic epilepsy in infancy	maf_pathogenic	NA	NA	0	0	VariationID_68531	SCN1A:1233:G:R	ENST00000303395;ENST00000423058;NM_001165963.1;NM_001202435.1
Myoclonic epilepsy of infancy	NA	1233	G	R	SCN1A	unknown	hgmd	(Likely)pathogenic	DM	0	2	Myoclonic epilepsy of infancy	maf_pathogenic	NA	NA	0	1	12821740	SCN1A:1233:G:R	ENST00000303395;ENST00000423058;NM_001165963.1;NM_001202435.1
Severe myoclonic epilepsy in infancy	NA	1236	A	P	SCN1A	lof	clinvar	(Likely)pathogenic	Pathogenic	0	2	Severe myoclonic epilepsy in infancy	maf_pathogenic	NA	NA	1	1	VariationID_189933	SCN1A:1236:A:P	ENST00000303395;ENST00000423058;NM_001165963.1;NM_001202435.1
Dravet syndrome	NA	1236	A	P	SCN1A	lof	hgmd	(Likely)pathogenic	DM	0	2	Dravet syndrome	maf_pathogenic	NA	NA	1	1	24168886	SCN1A:1236:A:P	ENST00000303395;ENST00000423058;NM_001165963.1;NM_001202435.1
not specified	NA	1237	F	S	SCN1A	unknown	clinvar	unknown	Uncertain significance	0	2	not specified	maf_pathogenic	NA	NA	0	0	VariationID_449140	SCN1A:1237:F:S	ENST00000303395;ENST00000423058;NM_001165963.1;NM_001202435.1
epileptic_encephalopathy	NA	1238	E	D	SCN1A	lof	clinvar	unknown	Uncertain significance	4.55E-05	3	Early infantile epileptic encephalopathy;Severe myoclonic epilepsy in infancy;not specified	unknown	NA	NA	0	0	VariationID_68532	SCN1A:1238:E:D	ENST00000303395;ENST00000423058;NM_001165963.1;NM_001202435.1
Myoclonic epilepsy of infancy	NA	1238	E	D	SCN1A	unknown	hgmd	unknown	DM	4.55E-05	2	Myoclonic epilepsy of infancy	unknown	NA	NA	0	0	17347258	SCN1A:1238:E:D	ENST00000303395;ENST00000423058;NM_001165963.1;NM_001202435.1
epileptic_encephalopathy	NA	1238	E	Q	SCN1A	lof	clinvar	unknown	Uncertain significance	4.14E-06	2	Early infantile epileptic encephalopathy	maf_pathogenic	NA	NA	0	0	VariationID_238602	SCN1A:1238:E:Q	ENST00000303395;ENST00000423058;NM_001165963.1;NM_001202435.1
Dravet syndrome	NA	1239	D	G	SCN1A	lof	hgmd	(Likely)pathogenic	DM	0	2	Dravet syndrome	maf_pathogenic	NA	NA	1	1	18930999	SCN1A:1239:D:G	ENST00000303395;ENST00000423058;NM_001165963.1;NM_001202435.1
Dravet syndrome	NA	1239	D	Y	SCN1A	lof	hgmd	(Likely)pathogenic	DM	0	2	Dravet syndrome	maf_pathogenic	NA	NA	1	1	18930999	SCN1A:1239:D:Y	ENST00000303395;ENST00000423058;NM_001165963.1;NM_001202435.1
Dravet syndrome	NA	1241	Y	H	SCN1A	lof	hgmd	(Likely)pathogenic	DM	0	2	Dravet syndrome	maf_pathogenic	NA	NA	1	1	28012175	SCN1A:1241:Y:H	ENST00000303395;ENST00000423058;NM_001165963.1;NM_001202435.1
Severe myoclonic epilepsy in infancy;not provided	NA	1245	R	Q	SCN1A	lof	clinvar	(Likely)pathogenic	Pathogenic	0	2	Severe myoclonic epilepsy in infancy;not provided	maf_pathogenic	NA	NA	1	1	VariationID_68533	SCN1A:1245:R:Q	ENST00000303395;ENST00000423058;NM_001165963.1;NM_001202435.1
Myoclonic epilepsy of infancy	NA	1245	R	Q	SCN1A	unknown	hgmd	(Likely)pathogenic	DM	0	2	Myoclonic epilepsy of infancy	maf_pathogenic	NA	NA	0	1	"170,546,842,820,270,000,000,000"	SCN1A:1245:R:Q	ENST00000303395;ENST00000423058;NM_001165963.1;NM_001202435.1
Generalized epilepsy with febrile seizures plus	NA	1249	K	N	SCN1A	unknown	hgmd	(Likely)pathogenic	DM	0	2	Generalized epilepsy with febrile seizures plus	maf_pathogenic	NA	NA	0	1	"1,952,208,128,717,670"	SCN1A:1249:K:N	ENST00000303395;ENST00000423058;NM_001165963.1;NM_001202435.1
epileptic_encephalopathy	NA	1250	T	M	SCN1A	lof	clinvar	unknown	Conflicting interpretations of pathogenicity	0.0004423	0	Early infantile epileptic encephalopathy;not specified	unknown	NA	NA	0	0	VariationID_206807	SCN1A:1250:T:M	ENST00000303395;ENST00000423058;NM_001165963.1;NM_001202435.1
Generalized epilepsy with febrile seizures plus	NA	1250	T	M	SCN1A	unknown	hgmd	unknown	DM	0.0004423	1	Generalized epilepsy with febrile seizures plus	unknown	NA	NA	0	0	"195,220,812,171,942,000,000,000"	SCN1A:1250:T:M	ENST00000303395;ENST00000423058;NM_001165963.1;NM_001202435.1
DEE	NA	1250	T	M	SCN1A	lof	Heyneetal_panels	unknown	unknown	0.0004423	unknown	DEE	unknown	NA	NA	0	0	Heyne_etal_bioRxiv2019	SCN1A:1250:T:M	ENST00000303395;ENST00000423058;NM_001165963.1;NM_001202435.1
epileptic_encephalopathy	NA	1251	M	T	SCN1A	lof	clinvar	unknown	Uncertain significance	2.05E-05	2	Early infantile epileptic encephalopathy	unknown	NA	NA	0	0	VariationID_408940	SCN1A:1251:M:T	ENST00000303395;ENST00000423058;NM_001165963.1;NM_001202435.1
Intractable epilepsy	NA	1254	Y	C	SCN1A	unknown	hgmd	(Likely)pathogenic	DM	0	2	Intractable epilepsy	maf_pathogenic	NA	NA	0	1	23195492	SCN1A:1254:Y:C	ENST00000303395;ENST00000423058;NM_001165963.1;NM_001202435.1
Dravet syndrome	NA	1255	A	D	SCN1A	lof	hgmd	(Likely)pathogenic	DM	0	2	Dravet syndrome	maf_pathogenic	NA	NA	1	1	18930999	SCN1A:1255:A:D	ENST00000303395;ENST00000423058;NM_001165963.1;NM_001202435.1
Severe myoclonic epilepsy in infancy	NA	1255	A	P	SCN1A	lof	clinvar	(Likely)pathogenic	Pathogenic	0	2	Severe myoclonic epilepsy in infancy	maf_pathogenic	NA	NA	1	1	VariationID_189879	SCN1A:1255:A:P	ENST00000303395;ENST00000423058;NM_001165963.1;NM_001202435.1
Dravet syndrome	NA	1255	A	P	SCN1A	lof	hgmd	(Likely)pathogenic	DM	0	2	Dravet syndrome	maf_pathogenic	NA	NA	1	1	26096185	SCN1A:1255:A:P	ENST00000303395;ENST00000423058;NM_001165963.1;NM_001202435.1
not specified	NA	1258	V	I	SCN1A	unknown	clinvar	unknown	Uncertain significance	0	2	not specified	maf_pathogenic	NA	NA	0	0	VariationID_206808	SCN1A:1258:V:I	ENST00000303395;ENST00000423058;NM_001165963.1;NM_001202435.1
Dravet syndrome	NA	1259	F	C	SCN1A	lof	hgmd	(Likely)pathogenic	DM	0	2	Dravet syndrome	maf_pathogenic	NA	NA	1	1	23398550	SCN1A:1259:F:C	ENST00000303395;ENST00000423058;NM_001165963.1;NM_001202435.1
not provided;not specified	NA	1259	F	S	SCN1A	unknown	clinvar	unknown	Conflicting interpretations of pathogenicity	8.17E-06	0	not provided;not specified	unknown	NA	NA	0	0	VariationID_93645	SCN1A:1259:F:S	ENST00000303395;ENST00000423058;NM_001165963.1;NM_001202435.1
Severe myoclonic epilepsy in infancy	NA	1260	T	P	SCN1A	lof	clinvar	(Likely)pathogenic	Pathogenic	0	2	Severe myoclonic epilepsy in infancy	maf_pathogenic	NA	NA	1	1	VariationID_68621	SCN1A:1260:T:P	ENST00000303395;ENST00000423058;NM_001165963.1;NM_001202435.1
Dravet syndrome	NA	1260	T	P	SCN1A	lof	hgmd	(Likely)pathogenic	DM	0	2	Dravet syndrome	maf_pathogenic	NA	NA	1	1	20431604	SCN1A:1260:T:P	ENST00000303395;ENST00000423058;NM_001165963.1;NM_001202435.1
Severe myoclonic epilepsy in infancy	NA	1263	F	L	SCN1A	lof	clinvar	unknown	not provided	0	1	Severe myoclonic epilepsy in infancy	maf_pathogenic	NA	NA	0	0	VariationID_68622	SCN1A:1263:F:L	ENST00000303395;ENST00000423058;NM_001165963.1;NM_001202435.1
Myoclonic epilepsy of infancy	NA	1263	F	L	SCN1A	unknown	hgmd	(Likely)pathogenic	DM	0	2	Myoclonic epilepsy of infancy	maf_pathogenic	NA	NA	0	1	12566275	SCN1A:1263:F:L	ENST00000303395;ENST00000423058;NM_001165963.1;NM_001202435.1
Severe myoclonic epilepsy in infancy	NA	1265	L	P	SCN1A	lof	clinvar	unknown	not provided	0	1	Severe myoclonic epilepsy in infancy	maf_pathogenic	NA	NA	0	0	VariationID_68623	SCN1A:1265:L:P	ENST00000303395;ENST00000423058;NM_001165963.1;NM_001202435.1
Myoclonic epilepsy of infancy	NA	1265	L	P	SCN1A	unknown	hgmd	(Likely)pathogenic	DM	0	2	Myoclonic epilepsy of infancy	maf_pathogenic	NA	NA	0	1	12083760	SCN1A:1265:L:P	ENST00000303395;ENST00000423058;NM_001165963.1;NM_001202435.1
DEE	NA	1265	L	P	SCN1A	lof	Heyneetal_panels	unknown	unknown	0	unknown	DEE	maf_pathogenic	NA	NA	0	0	Heyne_etal_bioRxiv2019	SCN1A:1265:L:P	ENST00000303395;ENST00000423058;NM_001165963.1;NM_001202435.1
Dravet syndrome C	NA	1266	E	A	SCN1A	lof	hgmd	unknown	DM	0	1	Dravet syndrome C	maf_pathogenic	NA	NA	0	0	21248271	SCN1A:1266:E:A	ENST00000303395;ENST00000423058;NM_001165963.1;NM_001202435.1
not provided	NA	1267	M	T	SCN1A	unknown	clinvar	(Likely)pathogenic	Likely pathogenic	0	2	not provided	maf_pathogenic	NA	NA	0	1	VariationID_421777	SCN1A:1267:M:T	ENST00000303395;ENST00000423058;NM_001165963.1;NM_001202435.1
not specified	NA	1270	K	N	SCN1A	unknown	clinvar	unknown	Uncertain significance	0	2	not specified	maf_pathogenic	NA	NA	0	0	VariationID_167638	SCN1A:1270:K:N	ENST00000303395;ENST00000423058;NM_001165963.1;NM_001202435.1
"Generalized epilepsy with febrile seizures plus, type 1;Generalized epilepsy with febrile seizures plus, type 2"	NA	1270	K	T	SCN1A	unknown	clinvar	unknown	Pathogenic	0	1	"Generalized epilepsy with febrile seizures plus, type 1;Generalized epilepsy with febrile seizures plus, type 2"	maf_pathogenic	NA	NA	0	0	VariationID_12891	SCN1A:1270:K:T	ENST00000303395;ENST00000423058;NM_001165963.1;NM_001202435.1
Generalized epilepsy with febrile seizures plus	NA	1270	K	T	SCN1A	unknown	hgmd	(Likely)pathogenic	DM	0	2	Generalized epilepsy with febrile seizures plus	maf_pathogenic	NA	NA	0	1	"11,756,608,281,021,500,000,000,000,000,000"	SCN1A:1270:K:T	ENST00000303395;ENST00000423058;NM_001165963.1;NM_001202435.1
not specified	NA	1273	A	P	SCN1A	unknown	clinvar	unknown	Uncertain significance	0	2	not specified	maf_pathogenic	NA	NA	0	0	VariationID_93647	SCN1A:1273:A:P	ENST00000303395;ENST00000423058;NM_001165963.1;NM_001202435.1
Severe myoclonic epilepsy in infancy;not provided	NA	1273	A	V	SCN1A	lof	clinvar	(Likely)pathogenic	Pathogenic/Likely pathogenic	0	3	Severe myoclonic epilepsy in infancy;not provided	maf_pathogenic	NA	NA	1	1	VariationID_190013	SCN1A:1273:A:V	ENST00000303395;ENST00000423058;NM_001165963.1;NM_001202435.1
Generalized epilepsy with febrile seizures plus	NA	1274	Y	N	SCN1A	unknown	hgmd	(Likely)pathogenic	DM	0	2	Generalized epilepsy with febrile seizures plus	maf_pathogenic	NA	NA	0	1	"20682179,N/A"	SCN1A:1274:Y:N	ENST00000303395;ENST00000423058;NM_001165963.1;NM_001202435.1
Severe myoclonic epilepsy in infancy	NA	1274	Y	S	SCN1A	lof	clinvar	(Likely)pathogenic	Pathogenic	0	2	Severe myoclonic epilepsy in infancy	maf_pathogenic	NA	NA	1	1	VariationID_190028	SCN1A:1274:Y:S	ENST00000303395;ENST00000423058;NM_001165963.1;NM_001202435.1
Dravet syndrome	NA	1274	Y	S	SCN1A	lof	hgmd	(Likely)pathogenic	DM	0	2	Dravet syndrome	maf_pathogenic	NA	NA	1	1	26096185	SCN1A:1274:Y:S	ENST00000303395;ENST00000423058;NM_001165963.1;NM_001202435.1
epileptic_encephalopathy	NA	1275	G	A	SCN1A	unknown	hgmd	(Likely)pathogenic	DM	0	2	Epileptic encephalopathy	maf_pathogenic	NA	NA	0	1	23647072	SCN1A:1275:G:A	ENST00000303395;ENST00000423058;NM_001165963.1;NM_001202435.1
not provided	NA	1275	G	D	SCN1A	unknown	clinvar	(Likely)pathogenic	Likely pathogenic	0	2	not provided	maf_pathogenic	NA	NA	0	1	VariationID_206810	SCN1A:1275:G:D	ENST00000303395;ENST00000423058;NM_001165963.1;NM_001202435.1
Dravet syndrome	NA	1275	G	V	SCN1A	lof	hgmd	(Likely)pathogenic	DM	0	2	Dravet syndrome	maf_pathogenic	NA	NA	1	1	18930999	SCN1A:1275:G:V	ENST00000303395;ENST00000423058;NM_001165963.1;NM_001202435.1
not provided	NA	1284	W	R	SCN1A	unknown	clinvar	(Likely)pathogenic	Likely pathogenic	0	2	not provided	maf_pathogenic	NA	NA	0	1	VariationID_206811	SCN1A:1284:W:R	ENST00000303395;ENST00000423058;NM_001165963.1;NM_001202435.1
Dravet syndrome	NA	1284	W	S	SCN1A	lof	hgmd	(Likely)pathogenic	DM	0	2	Dravet syndrome	maf_pathogenic	NA	NA	1	1	18930999	SCN1A:1284:W:S	ENST00000303395;ENST00000423058;NM_001165963.1;NM_001202435.1
Severe myoclonic epilepsy in infancy	NA	1287	L	P	SCN1A	lof	clinvar	(Likely)pathogenic	Pathogenic	0	2	Severe myoclonic epilepsy in infancy	maf_pathogenic	NA	NA	1	1	VariationID_68624	SCN1A:1287:L:P	ENST00000303395;ENST00000423058;NM_001165963.1;NM_001202435.1
Dravet syndrome	NA	1287	L	P	SCN1A	lof	hgmd	(Likely)pathogenic	DM	0	2	Dravet syndrome	maf_pathogenic	NA	NA	1	1	20431604	SCN1A:1287:L:P	ENST00000303395;ENST00000423058;NM_001165963.1;NM_001202435.1
DEE	NA	1288	D	G	SCN1A	lof	Heyneetal_panels	unknown	unknown	0	unknown	DEE	maf_pathogenic	NA	NA	0	0	Heyne_etal_bioRxiv2019	SCN1A:1288:D:G	ENST00000303395;ENST00000423058;NM_001165963.1;NM_001202435.1
DEE	de novo	1288	D	H	SCN1A	lof	Heyneetal_panels_DNV	(Likely)pathogenic	unknown	NA	NA	NA	NA	NA	NA	1	1	Heyne_etal_bioRxiv2019	SCN1A:1288:D:H	ENST00000303395;ENST00000423058;NM_001165963.1;NM_001202435.1
not specified	NA	1288	D	H	SCN1A	unknown	clinvar	unknown	Uncertain significance	0	2	not specified	maf_pathogenic	NA	NA	0	0	VariationID_451870	SCN1A:1288:D:H	ENST00000303395;ENST00000423058;NM_001165963.1;NM_001202435.1
DEE	NA	1288	D	H	SCN1A	lof	Heyneetal_panels	unknown	unknown	0	unknown	DEE	maf_pathogenic	NA	NA	0	0	Heyne_etal_bioRxiv2019	SCN1A:1288:D:H	ENST00000303395;ENST00000423058;NM_001165963.1;NM_001202435.1
Dravet syndrome C	NA	1288	D	N	SCN1A	lof	hgmd	unknown	DM	0	1	Dravet syndrome C	maf_pathogenic	NA	NA	0	0	21248271	SCN1A:1288:D:N	ENST00000303395;ENST00000423058;NM_001165963.1;NM_001202435.1
epileptic_encephalopathy	NA	1289	F	S	SCN1A	lof	clinvar	unknown	Uncertain significance	0	3	Early infantile epileptic encephalopathy;not specified	maf_pathogenic	NA	NA	0	0	VariationID_194932	SCN1A:1289:F:S	ENST00000303395;ENST00000423058;NM_001165963.1;NM_001202435.1
DEE	NA	1296	L	M	SCN1A	lof	Heyneetal_panels	unknown	unknown	0	unknown	DEE	maf_pathogenic	NA	NA	0	0	Heyne_etal_bioRxiv2019	SCN1A:1296:L:M	ENST00000303395;ENST00000423058;NM_001165963.1;NM_001202435.1
epileptic_encephalopathy	NA	1300	T	I	SCN1A	lof	clinvar	unknown	Uncertain significance	0.0001551	3	Early infantile epileptic encephalopathy;not specified	unknown	NA	NA	0	0	VariationID_206812	SCN1A:1300:T:I	ENST00000303395;ENST00000423058;NM_001165963.1;NM_001202435.1
DEE	NA	1300	T	I	SCN1A	lof	Heyneetal_panels	unknown	unknown	0.0001551	unknown	DEE	unknown	NA	NA	0	0	Heyne_etal_bioRxiv2019	SCN1A:1300:T:I	ENST00000303395;ENST00000423058;NM_001165963.1;NM_001202435.1
Severe myoclonic epilepsy in infancy	NA	1300	T	R	SCN1A	lof	clinvar	(Likely)pathogenic	Pathogenic	0	2	Severe myoclonic epilepsy in infancy	maf_pathogenic	NA	NA	1	1	VariationID_189968	SCN1A:1300:T:R	ENST00000303395;ENST00000423058;NM_001165963.1;NM_001202435.1
Dravet syndrome	NA	1300	T	R	SCN1A	lof	hgmd	(Likely)pathogenic	DM	0	2	Dravet syndrome	maf_pathogenic	NA	NA	1	1	24168886	SCN1A:1300:T:R	ENST00000303395;ENST00000423058;NM_001165963.1;NM_001202435.1
epileptic_encephalopathy	NA	1301	A	V	SCN1A	lof	clinvar	unknown	Uncertain significance	0	2	Early infantile epileptic encephalopathy	maf_pathogenic	NA	NA	0	0	VariationID_461267	SCN1A:1301:A:V	ENST00000303395;ENST00000423058;NM_001165963.1;NM_001202435.1
Severe myoclonic epilepsy in infancy;not provided;not specified	NA	1308	E	D	SCN1A	lof	clinvar	unknown	Conflicting interpretations of pathogenicity	0.0006244	0	Severe myoclonic epilepsy in infancy;not provided;not specified	unknown	NA	NA	0	0	VariationID_68534	SCN1A:1308:E:D	ENST00000303395;ENST00000423058;NM_001165963.1;NM_001202435.1
Febrile seizures	NA	1308	E	D	SCN1A	unknown	hgmd	unknown	DM	0.0006244	2	Febrile seizures	unknown	NA	NA	0	0	"19,522,081,287,176,700,000,000,000,000,000"	SCN1A:1308:E:D	ENST00000303395;ENST00000423058;NM_001165963.1;NM_001202435.1
DEE	NA	1308	E	D	SCN1A	lof	Heyneetal_panels	unknown	unknown	0.0006244	unknown	DEE	unknown	NA	NA	0	0	Heyne_etal_bioRxiv2019	SCN1A:1308:E:D	ENST00000303395;ENST00000423058;NM_001165963.1;NM_001202435.1
"Generalized epilepsy with febrile seizures plus, type 1;not specified"	NA	1309	L	F	SCN1A	unknown	clinvar	unknown	Uncertain significance	4.08E-06	2	"Generalized epilepsy with febrile seizures plus, type 1;not specified"	maf_pathogenic	NA	NA	0	0	VariationID_68625	SCN1A:1309:L:F	ENST00000303395;ENST00000423058;NM_001165963.1;NM_001202435.1
Generalized epilepsy with febrile seizures plus	NA	1309	L	F	SCN1A	unknown	hgmd	(Likely)pathogenic	DM	4.08E-06	2	Generalized epilepsy with febrile seizures plus	maf_pathogenic	NA	NA	0	1	"2,011,775,228,102,150"	SCN1A:1309:L:F	ENST00000303395;ENST00000423058;NM_001165963.1;NM_001202435.1
Dravet syndrome	NA	1313	K	I	SCN1A	lof	hgmd	(Likely)pathogenic	DM	0	2	Dravet syndrome	maf_pathogenic	NA	NA	1	1	25459968	SCN1A:1313:K:I	ENST00000303395;ENST00000423058;NM_001165963.1;NM_001202435.1
not provided	NA	1313	K	T	SCN1A	unknown	clinvar	(Likely)pathogenic	Likely pathogenic	0	2	not provided	maf_pathogenic	NA	NA	0	1	VariationID_421599	SCN1A:1313:K:T	ENST00000303395;ENST00000423058;NM_001165963.1;NM_001202435.1
Myoclonic epilepsy of infancy	NA	1316	R	G	SCN1A	unknown	hgmd	(Likely)pathogenic	DM	0	2	Myoclonic epilepsy of infancy	maf_pathogenic	NA	NA	0	1	23195492	SCN1A:1316:R:G	ENST00000303395;ENST00000423058;NM_001165963.1;NM_001202435.1
Dravet syndrome	NA	1316	R	S	SCN1A	lof	hgmd	(Likely)pathogenic	DM	0	2	Dravet syndrome	maf_pathogenic	NA	NA	1	1	18930999	SCN1A:1316:R:S	ENST00000303395;ENST00000423058;NM_001165963.1;NM_001202435.1
DEE	NA	1316	R	S	SCN1A	lof	Heyneetal_panels	unknown	unknown	0	unknown	DEE	maf_pathogenic	NA	NA	0	0	Heyne_etal_bioRxiv2019	SCN1A:1316:R:S	ENST00000303395;ENST00000423058;NM_001165963.1;NM_001202435.1
Dravet syndrome	NA	1316	R	W	SCN1A	lof	hgmd	(Likely)pathogenic	DM	0	2	Dravet syndrome	maf_pathogenic	NA	NA	1	1	21868258	SCN1A:1316:R:W	ENST00000303395;ENST00000423058;NM_001165963.1;NM_001202435.1
Myoclonic epilepsy of infancy	NA	1318	L	R	SCN1A	unknown	hgmd	(Likely)pathogenic	DM	0	2	Myoclonic epilepsy of infancy	maf_pathogenic	NA	NA	0	1	22147323	SCN1A:1318:L:R	ENST00000303395;ENST00000423058;NM_001165963.1;NM_001202435.1
Dravet syndrome B	NA	1320	A	V	SCN1A	lof	hgmd	unknown	DM	0	1	Dravet syndrome B	maf_pathogenic	NA	NA	0	0	21248271	SCN1A:1320:A:V	ENST00000303395;ENST00000423058;NM_001165963.1;NM_001202435.1
Dravet syndrome	NA	1322	R	I	SCN1A	lof	hgmd	(Likely)pathogenic	DM	0	2	Dravet syndrome	maf_pathogenic	NA	NA	1	1	25459968	SCN1A:1322:R:I	ENST00000303395;ENST00000423058;NM_001165963.1;NM_001202435.1
Rett-like syndrome	NA	1322	R	T	SCN1A	unknown	hgmd	unknown	DM	0	1	Rett-like syndrome	maf_pathogenic	NA	NA	0	0	27541642	SCN1A:1322:R:T	ENST00000303395;ENST00000423058;NM_001165963.1;NM_001202435.1
not provided	NA	1323	P	H	SCN1A	unknown	clinvar	(Likely)pathogenic	Likely pathogenic	0	2	not provided	maf_pathogenic	NA	NA	0	1	VariationID_383819	SCN1A:1323:P:H	ENST00000303395;ENST00000423058;NM_001165963.1;NM_001202435.1
Dravet syndrome	NA	1323	P	R	SCN1A	lof	hgmd	(Likely)pathogenic	DM	0	2	Dravet syndrome	maf_pathogenic	NA	NA	1	1	21868258	SCN1A:1323:P:R	ENST00000303395;ENST00000423058;NM_001165963.1;NM_001202435.1
Intractable epilepsy	NA	1325	R	T	SCN1A	unknown	hgmd	(Likely)pathogenic	DM	0	2	Intractable epilepsy	maf_pathogenic	NA	NA	0	1	23195492	SCN1A:1325:R:T	ENST00000303395;ENST00000423058;NM_001165963.1;NM_001202435.1
Dravet syndrome	NA	1326	A	D	SCN1A	lof	hgmd	(Likely)pathogenic	DM	0	2	Dravet syndrome	maf_pathogenic	NA	NA	1	1	19763161	SCN1A:1326:A:D	ENST00000303395;ENST00000423058;NM_001165963.1;NM_001202435.1
Severe myoclonic epilepsy in infancy	NA	1326	A	P	SCN1A	lof	clinvar	unknown	not provided	0	1	Severe myoclonic epilepsy in infancy	maf_pathogenic	NA	NA	0	0	VariationID_68626	SCN1A:1326:A:P	ENST00000303395;ENST00000423058;NM_001165963.1;NM_001202435.1
Myoclonic epilepsy of infancy	NA	1326	A	P	SCN1A	unknown	hgmd	(Likely)pathogenic	DM	0	2	Myoclonic epilepsy of infancy	maf_pathogenic	NA	NA	0	1	"1,450,431,822,409,930"	SCN1A:1326:A:P	ENST00000303395;ENST00000423058;NM_001165963.1;NM_001202435.1
Epilepsy-aphasia	NA	1326	A	V	SCN1A	unknown	hgmd	(Likely)pathogenic	DM	0	2	Epilepsy-aphasia	maf_pathogenic	NA	NA	0	1	23708187	SCN1A:1326:A:V	ENST00000303395;ENST00000423058;NM_001165963.1;NM_001202435.1
DEE	de novo	1328	S	P	SCN1A	lof	Heyneetal_panels_DNV	(Likely)pathogenic	unknown	NA	NA	NA	NA	NA	NA	1	1	Heyne_etal_bioRxiv2019	SCN1A:1328:S:P	ENST00000303395;ENST00000423058;NM_001165963.1;NM_001202435.1
Dravet syndrome	NA	1328	S	P	SCN1A	lof	hgmd	(Likely)pathogenic	DM	0	2	Dravet syndrome	maf_pathogenic	NA	NA	1	1	"18,930,999,274,587,900,000,000,000,000,000"	SCN1A:1328:S:P	ENST00000303395;ENST00000423058;NM_001165963.1;NM_001202435.1
DEE	NA	1328	S	P	SCN1A	lof	Heyneetal_panels	unknown	unknown	0	unknown	DEE	maf_pathogenic	NA	NA	0	0	Heyne_etal_bioRxiv2019	SCN1A:1328:S:P	ENST00000303395;ENST00000423058;NM_001165963.1;NM_001202435.1
Dravet syndrome	NA	1332	G	E	SCN1A	lof	hgmd	(Likely)pathogenic	DM	0	2	Dravet syndrome	maf_pathogenic	NA	NA	1	1	28012175	SCN1A:1332:G:E	ENST00000303395;ENST00000423058;NM_001165963.1;NM_001202435.1
DEE	NA	1332	G	W	SCN1A	lof	Heyneetal_panels	unknown	unknown	0	unknown	DEE	maf_pathogenic	NA	NA	0	0	Heyne_etal_bioRxiv2019	SCN1A:1332:G:W	ENST00000303395;ENST00000423058;NM_001165963.1;NM_001202435.1
Generalized epilepsy with febrile seizures plus	NA	1333	M	T	SCN1A	unknown	hgmd	(Likely)pathogenic	DM	0	2	Generalized epilepsy with febrile seizures plus	maf_pathogenic	NA	NA	0	1	21425109	SCN1A:1333:M:T	ENST00000303395;ENST00000423058;NM_001165963.1;NM_001202435.1
Severe myoclonic epilepsy in infancy	NA	1335	V	M	SCN1A	lof	clinvar	(Likely)pathogenic	Pathogenic	0	2	Severe myoclonic epilepsy in infancy	maf_pathogenic	NA	NA	1	1	VariationID_68535	SCN1A:1335:V:M	ENST00000303395;ENST00000423058;NM_001165963.1;NM_001202435.1
Myoclonic epilepsy of infancy	NA	1335	V	M	SCN1A	unknown	hgmd	(Likely)pathogenic	DM	0	2	Myoclonic epilepsy of infancy	maf_pathogenic	NA	NA	0	1	"1,841,347,124,168,880"	SCN1A:1335:V:M	ENST00000303395;ENST00000423058;NM_001165963.1;NM_001202435.1
not specified	NA	1336	V	I	SCN1A	unknown	clinvar	unknown	Uncertain significance	0	2	not specified	maf_pathogenic	NA	NA	0	0	VariationID_206817	SCN1A:1336:V:I	ENST00000303395;ENST00000423058;NM_001165963.1;NM_001202435.1
not specified	NA	1337	V	G	SCN1A	unknown	clinvar	unknown	Uncertain significance	0	2	not specified	maf_pathogenic	NA	NA	0	0	VariationID_195578	SCN1A:1337:V:G	ENST00000303395;ENST00000423058;NM_001165963.1;NM_001202435.1
Inborn genetic diseases	NA	1338	N	T	SCN1A	unknown	clinvar	(Likely)pathogenic	Pathogenic	0	2	Inborn genetic diseases	maf_pathogenic	NA	NA	0	1	VariationID_208778	SCN1A:1338:N:T	ENST00000303395;ENST00000423058;NM_001165963.1;NM_001202435.1
Dravet syndrome	NA	1338	N	T	SCN1A	lof	hgmd	(Likely)pathogenic	DM	0	2	Dravet syndrome	maf_pathogenic	NA	NA	1	1	"249,013,462,535,697,000,000,000"	SCN1A:1338:N:T	ENST00000303395;ENST00000423058;NM_001165963.1;NM_001202435.1
E_NDD_E	NA	1338	N	T	SCN1A	lof	Heyneetal_DNV	(Likely)pathogenic	unknown	0	2	E_NDD_E	maf_pathogenic	NA	NA	1	1	29942082	SCN1A:1338:N:T	ENST00000303395;ENST00000423058;NM_001165963.1;NM_001202435.1
not provided	NA	1339	A	D	SCN1A	unknown	clinvar	(Likely)pathogenic	Pathogenic	0	2	not provided	maf_pathogenic	NA	NA	0	1	VariationID_206818	SCN1A:1339:A:D	ENST00000303395;ENST00000423058;NM_001165963.1;NM_001202435.1
Severe myoclonic epilepsy in infancy	NA	1339	A	V	SCN1A	lof	clinvar	(Likely)pathogenic	Pathogenic	0	2	Severe myoclonic epilepsy in infancy	maf_pathogenic	NA	NA	1	1	VariationID_189952	SCN1A:1339:A:V	ENST00000303395;ENST00000423058;NM_001165963.1;NM_001202435.1
Myoclonic epilepsy of infancy	NA	1339	A	V	SCN1A	unknown	hgmd	(Likely)pathogenic	DM	0	2	Myoclonic epilepsy of infancy	maf_pathogenic	NA	NA	0	1	"2,319,549,222,092,150"	SCN1A:1339:A:V	ENST00000303395;ENST00000423058;NM_001165963.1;NM_001202435.1
not provided	NA	1343	A	P	SCN1A	unknown	clinvar	(Likely)pathogenic	Pathogenic	0	2	not provided	maf_pathogenic	NA	NA	0	1	VariationID_206819	SCN1A:1343:A:P	ENST00000303395;ENST00000423058;NM_001165963.1;NM_001202435.1
epileptic_encephalopathy	NA	1343	A	S	SCN1A	lof	clinvar	unknown	Uncertain significance	0	2	Early infantile epileptic encephalopathy	maf_pathogenic	NA	NA	0	0	VariationID_461268	SCN1A:1343:A:S	ENST00000303395;ENST00000423058;NM_001165963.1;NM_001202435.1
Myoclonic epilepsy of infancy	NA	1344	I	M	SCN1A	unknown	hgmd	(Likely)pathogenic	DM	0	2	Myoclonic epilepsy of infancy	maf_pathogenic	NA	NA	0	1	23195492	SCN1A:1344:I:M	ENST00000303395;ENST00000423058;NM_001165963.1;NM_001202435.1
Epilepsy of infancy with migrating focal seizures	NA	1345	P	L	SCN1A	unknown	hgmd	(Likely)pathogenic	DM	0	2	Epilepsy of infancy with migrating focal seizures	maf_pathogenic	NA	NA	0	1	26993267	SCN1A:1345:P:L	ENST00000303395;ENST00000423058;NM_001165963.1;NM_001202435.1
epileptic_encephalopathy	NA	1345	P	S	SCN1A	unknown	hgmd	(Likely)pathogenic	DM	0	2	Epileptic encephalopathy%2C early onset	maf_pathogenic	NA	NA	0	1	"2,370,818,728,794,240"	SCN1A:1345:P:S	ENST00000303395;ENST00000423058;NM_001165963.1;NM_001202435.1
Severe myoclonic epilepsy in infancy	NA	1347	I	N	SCN1A	lof	clinvar	(Likely)pathogenic	Likely pathogenic	0	2	Severe myoclonic epilepsy in infancy	maf_pathogenic	NA	NA	1	1	VariationID_488378	SCN1A:1347:I:N	ENST00000303395;ENST00000423058;NM_001165963.1;NM_001202435.1
epileptic_encephalopathy	NA	1347	I	T	SCN1A	unknown	hgmd	(Likely)pathogenic	DM	0	2	Epileptic encephalopathy	maf_pathogenic	NA	NA	0	1	27652284	SCN1A:1347:I:T	ENST00000303395;ENST00000423058;NM_001165963.1;NM_001202435.1
not provided	NA	1348	M	I	SCN1A	unknown	clinvar	(Likely)pathogenic	Likely pathogenic	0	2	not provided	maf_pathogenic	NA	NA	0	1	VariationID_429551	SCN1A:1348:M:I	ENST00000303395;ENST00000423058;NM_001165963.1;NM_001202435.1
Severe myoclonic epilepsy in infancy	NA	1348	M	I	SCN1A	lof	clinvar	(Likely)pathogenic	Pathogenic	0	2	Severe myoclonic epilepsy in infancy	maf_pathogenic	NA	NA	1	1	VariationID_189991	SCN1A:1348:M:I	ENST00000303395;ENST00000423058;NM_001165963.1;NM_001202435.1
Dravet syndrome	NA	1348	M	I	SCN1A	lof	hgmd	(Likely)pathogenic	DM	0	2	Dravet syndrome	maf_pathogenic	NA	NA	1	1	26096185	SCN1A:1348:M:I	ENST00000303395;ENST00000423058;NM_001165963.1;NM_001202435.1
Dravet syndrome C	NA	1350	V	G	SCN1A	lof	hgmd	unknown	DM	0	1	Dravet syndrome C	maf_pathogenic	NA	NA	0	0	21248271	SCN1A:1350:V:G	ENST00000303395;ENST00000423058;NM_001165963.1;NM_001202435.1
Severe myoclonic epilepsy in infancy	NA	1352	L	P	SCN1A	lof	clinvar	(Likely)pathogenic	Pathogenic	0	2	Severe myoclonic epilepsy in infancy	maf_pathogenic	NA	NA	1	1	VariationID_189990	SCN1A:1352:L:P	ENST00000303395;ENST00000423058;NM_001165963.1;NM_001202435.1
Dravet syndrome	NA	1352	L	P	SCN1A	lof	hgmd	(Likely)pathogenic	DM	0	2	Dravet syndrome	maf_pathogenic	NA	NA	1	1	26096185	SCN1A:1352:L:P	ENST00000303395;ENST00000423058;NM_001165963.1;NM_001202435.1
"Generalized epilepsy with febrile seizures plus, type 1;Generalized epilepsy with febrile seizures plus, type 2"	NA	1353	V	L	SCN1A	unknown	clinvar	unknown	Pathogenic	0	1	"Generalized epilepsy with febrile seizures plus, type 1;Generalized epilepsy with febrile seizures plus, type 2"	maf_pathogenic	NA	NA	0	0	VariationID_12885	SCN1A:1353:V:L	ENST00000303395;ENST00000423058;NM_001165963.1;NM_001202435.1
Generalized epilepsy with febrile seizures plus	NA	1353	V	L	SCN1A	unknown	hgmd	(Likely)pathogenic	DM	0	2	Generalized epilepsy with febrile seizures plus	maf_pathogenic	NA	NA	0	1	"112,544,442,871,767,000,000,000"	SCN1A:1353:V:L	ENST00000303395;ENST00000423058;NM_001165963.1;NM_001202435.1
epileptic_encephalopathy	NA	1354	C	F	SCN1A	lof	clinvar	(Likely)pathogenic	Pathogenic	0	2	Early infantile epileptic encephalopathy	maf_pathogenic	NA	NA	1	1	VariationID_408922	SCN1A:1354:C:F	ENST00000303395;ENST00000423058;NM_001165963.1;NM_001202435.1
not provided	NA	1354	C	R	SCN1A	unknown	clinvar	(Likely)pathogenic	Likely pathogenic	0	2	not provided	maf_pathogenic	NA	NA	0	1	VariationID_429569	SCN1A:1354:C:R	ENST00000303395;ENST00000423058;NM_001165963.1;NM_001202435.1
not provided	NA	1354	C	S	SCN1A	unknown	clinvar	(Likely)pathogenic	Likely pathogenic	0	2	not provided	maf_pathogenic	NA	NA	0	1	VariationID_383166	SCN1A:1354:C:S	ENST00000303395;ENST00000423058;NM_001165963.1;NM_001202435.1
Dravet syndrome	NA	1354	C	Y	SCN1A	lof	hgmd	(Likely)pathogenic	DM	0	2	Dravet syndrome	maf_pathogenic	NA	NA	1	1	25459968	SCN1A:1354:C:Y	ENST00000303395;ENST00000423058;NM_001165963.1;NM_001202435.1
Severe myoclonic epilepsy in infancy	NA	1355	L	P	SCN1A	lof	clinvar	unknown	not provided	0	1	Severe myoclonic epilepsy in infancy	maf_pathogenic	NA	NA	0	0	VariationID_68627	SCN1A:1355:L:P	ENST00000303395;ENST00000423058;NM_001165963.1;NM_001202435.1
Myoclonic epilepsy of infancy	NA	1355	L	P	SCN1A	unknown	hgmd	(Likely)pathogenic	DM	0	2	Myoclonic epilepsy of infancy	maf_pathogenic	NA	NA	0	1	"1,473,842,123,195,490"	SCN1A:1355:L:P	ENST00000303395;ENST00000423058;NM_001165963.1;NM_001202435.1
Intractable epilepsy	NA	1357	F	L	SCN1A	unknown	hgmd	(Likely)pathogenic	DM	0	2	Intractable epilepsy	maf_pathogenic	NA	NA	0	1	23195492	SCN1A:1357:F:L	ENST00000303395;ENST00000423058;NM_001165963.1;NM_001202435.1
Dravet syndrome C	NA	1358	W	R	SCN1A	lof	hgmd	unknown	DM	0	1	Dravet syndrome C	maf_pathogenic	NA	NA	0	0	21248271	SCN1A:1358:W:R	ENST00000303395;ENST00000423058;NM_001165963.1;NM_001202435.1
Severe myoclonic epilepsy in infancy	NA	1358	W	S	SCN1A	lof	clinvar	unknown	not provided	0	1	Severe myoclonic epilepsy in infancy	maf_pathogenic	NA	NA	0	0	VariationID_68536	SCN1A:1358:W:S	ENST00000303395;ENST00000423058;NM_001165963.1;NM_001202435.1
Myoclonic epilepsy of infancy	NA	1358	W	S	SCN1A	unknown	hgmd	(Likely)pathogenic	DM	0	2	Myoclonic epilepsy of infancy	maf_pathogenic	NA	NA	0	1	18413471	SCN1A:1358:W:S	ENST00000303395;ENST00000423058;NM_001165963.1;NM_001202435.1
Dravet syndrome	NA	1359	L	I	SCN1A	lof	hgmd	(Likely)pathogenic	DM	0	2	Dravet syndrome	maf_pathogenic	NA	NA	1	1	28202706	SCN1A:1359:L:I	ENST00000303395;ENST00000423058;NM_001165963.1;NM_001202435.1
Severe myoclonic epilepsy in infancy	NA	1362	S	R	SCN1A	lof	clinvar	(Likely)pathogenic	Pathogenic	0	2	Severe myoclonic epilepsy in infancy	maf_pathogenic	NA	NA	1	1	VariationID_189942	SCN1A:1362:S:R	ENST00000303395;ENST00000423058;NM_001165963.1;NM_001202435.1
Dravet syndrome	NA	1362	S	R	SCN1A	lof	hgmd	(Likely)pathogenic	DM	0	2	Dravet syndrome	maf_pathogenic	NA	NA	1	1	24168886	SCN1A:1362:S:R	ENST00000303395;ENST00000423058;NM_001165963.1;NM_001202435.1
Severe myoclonic epilepsy in infancy	NA	1363	I	N	SCN1A	lof	clinvar	(Likely)pathogenic	Pathogenic	0	2	Severe myoclonic epilepsy in infancy	maf_pathogenic	NA	NA	1	1	VariationID_189856	SCN1A:1363:I:N	ENST00000303395;ENST00000423058;NM_001165963.1;NM_001202435.1
Dravet syndrome	NA	1363	I	N	SCN1A	lof	hgmd	(Likely)pathogenic	DM	0	2	Dravet syndrome	maf_pathogenic	NA	NA	1	1	24168886	SCN1A:1363:I:N	ENST00000303395;ENST00000423058;NM_001165963.1;NM_001202435.1
"Generalized epilepsy with febrile seizures plus, type 1"	NA	1366	V	I	SCN1A	unknown	clinvar	unknown	not provided	2.04E-05	1	"Generalized epilepsy with febrile seizures plus, type 1"	unknown	NA	NA	0	0	VariationID_68628	SCN1A:1366:V:I	ENST00000303395;ENST00000423058;NM_001165963.1;NM_001202435.1
Generalized epilepsy with febrile seizures plus	NA	1366	V	I	SCN1A	unknown	hgmd	unknown	DM	2.04E-05	2	Generalized epilepsy with febrile seizures plus	unknown	NA	NA	0	0	"1,750,720,225,576,390"	SCN1A:1366:V:I	ENST00000303395;ENST00000423058;NM_001165963.1;NM_001202435.1
not provided	NA	1366	V	L	SCN1A	unknown	clinvar	(Likely)pathogenic	Likely pathogenic	0	2	not provided	maf_pathogenic	NA	NA	0	1	VariationID_418476	SCN1A:1366:V:L	ENST00000303395;ENST00000423058;NM_001165963.1;NM_001202435.1
Severe myoclonic epilepsy in infancy	NA	1367	N	K	SCN1A	lof	clinvar	unknown	not provided	0	1	Severe myoclonic epilepsy in infancy	maf_pathogenic	NA	NA	0	0	VariationID_68629	SCN1A:1367:N:K	ENST00000303395;ENST00000423058;NM_001165963.1;NM_001202435.1
Dravet syndrome	NA	1367	N	K	SCN1A	lof	hgmd	(Likely)pathogenic	DM	0	2	Dravet syndrome	maf_pathogenic	NA	NA	1	1	"1,893,099,920,522,430"	SCN1A:1367:N:K	ENST00000303395;ENST00000423058;NM_001165963.1;NM_001202435.1
Dravet syndrome B	NA	1370	A	P	SCN1A	lof	hgmd	unknown	DM	0	1	Dravet syndrome B	maf_pathogenic	NA	NA	0	0	21248271	SCN1A:1370:A:P	ENST00000303395;ENST00000423058;NM_001165963.1;NM_001202435.1
epileptic_encephalopathy	NA	1370	A	V	SCN1A	lof	clinvar	(Likely)pathogenic	Pathogenic	0	2	Early infantile epileptic encephalopathy	maf_pathogenic	NA	NA	1	1	VariationID_461269	SCN1A:1370:A:V	ENST00000303395;ENST00000423058;NM_001165963.1;NM_001202435.1
Generalized epilepsy with febrile seizures plus	NA	1370	A	V	SCN1A	unknown	hgmd	(Likely)pathogenic	DM	0	2	Generalized epilepsy with febrile seizures plus	maf_pathogenic	NA	NA	0	1	28202706	SCN1A:1370:A:V	ENST00000303395;ENST00000423058;NM_001165963.1;NM_001202435.1
not provided	NA	1371	G	R	SCN1A	unknown	clinvar	(Likely)pathogenic	Likely pathogenic	0	2	not provided	maf_pathogenic	NA	NA	0	1	VariationID_421697	SCN1A:1371:G:R	ENST00000303395;ENST00000423058;NM_001165963.1;NM_001202435.1
Dravet syndrome	NA	1371	G	V	SCN1A	lof	hgmd	(Likely)pathogenic	DM	0	2	Dravet syndrome	maf_pathogenic	NA	NA	1	1	24656210	SCN1A:1371:G:V	ENST00000303395;ENST00000423058;NM_001165963.1;NM_001202435.1
Generalized epilepsy with febrile seizures plus	NA	1372	K	E	SCN1A	unknown	hgmd	(Likely)pathogenic	DM	0	2	Generalized epilepsy with febrile seizures plus	maf_pathogenic	NA	NA	0	1	"2,425,743,328,717,670"	SCN1A:1372:K:E	ENST00000303395;ENST00000423058;NM_001165963.1;NM_001202435.1
Dravet syndrome	NA	1373	F	S	SCN1A	lof	hgmd	(Likely)pathogenic	DM	0	2	Dravet syndrome	maf_pathogenic	NA	NA	1	1	28202706	SCN1A:1373:F:S	ENST00000303395;ENST00000423058;NM_001165963.1;NM_001202435.1
Intractable epilepsy	NA	1376	C	R	SCN1A	unknown	hgmd	(Likely)pathogenic	DM	0	2	Intractable epilepsy	maf_pathogenic	NA	NA	0	1	23195492	SCN1A:1376:C:R	ENST00000303395;ENST00000423058;NM_001165963.1;NM_001202435.1
DEE	NA	1376	C	R	SCN1A	lof	Heyneetal_panels	unknown	unknown	0	unknown	DEE	maf_pathogenic	NA	NA	0	0	Heyne_etal_bioRxiv2019	SCN1A:1376:C:R	ENST00000303395;ENST00000423058;NM_001165963.1;NM_001202435.1
Generalized epilepsy with febrile seizures plus	NA	1377	I	N	SCN1A	unknown	hgmd	(Likely)pathogenic	DM	0	2	Generalized epilepsy with febrile seizures plus	maf_pathogenic	NA	NA	0	1	28202706	SCN1A:1377:I:N	ENST00000303395;ENST00000423058;NM_001165963.1;NM_001202435.1
not specified	NA	1377	I	V	SCN1A	unknown	clinvar	unknown	Uncertain significance	1.63E-05	3	not specified	unknown	NA	NA	0	0	VariationID_287064	SCN1A:1377:I:V	ENST00000303395;ENST00000423058;NM_001165963.1;NM_001202435.1
Dravet syndrome C	NA	1378	N	H	SCN1A	lof	hgmd	unknown	DM	0	1	Dravet syndrome C	maf_pathogenic	NA	NA	0	0	21248271	SCN1A:1378:N:H	ENST00000303395;ENST00000423058;NM_001165963.1;NM_001202435.1
not provided	NA	1378	N	T	SCN1A	unknown	clinvar	(Likely)pathogenic	Likely pathogenic	0	2	not provided	maf_pathogenic	NA	NA	0	1	VariationID_430089	SCN1A:1378:N:T	ENST00000303395;ENST00000423058;NM_001165963.1;NM_001202435.1
Dravet syndrome C	NA	1378	N	T	SCN1A	lof	hgmd	unknown	DM	0	1	Dravet syndrome C	maf_pathogenic	NA	NA	0	0	21248271	SCN1A:1378:N:T	ENST00000303395;ENST00000423058;NM_001165963.1;NM_001202435.1
Generalized epilepsy with febrile seizures plus	NA	1382	G	R	SCN1A	unknown	hgmd	(Likely)pathogenic	DM	0	2	Generalized epilepsy with febrile seizures plus	maf_pathogenic	NA	NA	0	1	23158734	SCN1A:1382:G:R	ENST00000303395;ENST00000423058;NM_001165963.1;NM_001202435.1
Myoclonic epilepsy of infancy	NA	1385	F	V	SCN1A	unknown	hgmd	(Likely)pathogenic	DM	0	2	Myoclonic epilepsy of infancy	maf_pathogenic	NA	NA	0	1	23195492	SCN1A:1385:F:V	ENST00000303395;ENST00000423058;NM_001165963.1;NM_001202435.1
not specified	NA	1388	E	K	SCN1A	unknown	clinvar	unknown	Uncertain significance	1.63E-05	2	not specified	unknown	NA	NA	0	0	VariationID_206820	SCN1A:1388:E:K	ENST00000303395;ENST00000423058;NM_001165963.1;NM_001202435.1
Severe myoclonic epilepsy in infancy	NA	1390	V	L	SCN1A	lof	clinvar	(Likely)pathogenic	Pathogenic	0	2	Severe myoclonic epilepsy in infancy	maf_pathogenic	NA	NA	1	1	VariationID_190014	SCN1A:1390:V:L	ENST00000303395;ENST00000423058;NM_001165963.1;NM_001202435.1
Generalized epilepsy with febrile seizures plus 2	NA	1390	V	L	SCN1A	unknown	hgmd	(Likely)pathogenic	DM	0	2	Generalized epilepsy with febrile seizures plus 2	maf_pathogenic	NA	NA	0	1	"2,177,516,826,096,180"	SCN1A:1390:V:L	ENST00000303395;ENST00000423058;NM_001165963.1;NM_001202435.1
Severe myoclonic epilepsy in infancy;not provided	NA	1390	V	M	SCN1A	lof	clinvar	(Likely)pathogenic	Pathogenic	0	3	Severe myoclonic epilepsy in infancy;not provided	maf_pathogenic	NA	NA	1	1	VariationID_68537	SCN1A:1390:V:M	ENST00000303395;ENST00000423058;NM_001165963.1;NM_001202435.1
Myoclonic epilepsy of infancy	NA	1390	V	M	SCN1A	unknown	hgmd	(Likely)pathogenic	DM	0	2	Myoclonic epilepsy of infancy	maf_pathogenic	NA	NA	0	1	"1,208,376,022,780,850"	SCN1A:1390:V:M	ENST00000303395;ENST00000423058;NM_001165963.1;NM_001202435.1
DEE	NA	1390	V	M	SCN1A	lof	Heyneetal_panels	unknown	unknown	0	unknown	DEE	maf_pathogenic	NA	NA	0	0	Heyne_etal_bioRxiv2019	SCN1A:1390:V:M	ENST00000303395;ENST00000423058;NM_001165963.1;NM_001202435.1
not provided	NA	1391	N	H	SCN1A	unknown	clinvar	(Likely)pathogenic	Likely pathogenic	0	2	not provided	maf_pathogenic	NA	NA	0	1	VariationID_449638	SCN1A:1391:N:H	ENST00000303395;ENST00000423058;NM_001165963.1;NM_001202435.1
not provided	NA	1391	N	S	SCN1A	unknown	clinvar	(Likely)pathogenic	Likely pathogenic	0	2	not provided	maf_pathogenic	NA	NA	0	1	VariationID_449374	SCN1A:1391:N:S	ENST00000303395;ENST00000423058;NM_001165963.1;NM_001202435.1
Dravet syndrome	NA	1391	N	S	SCN1A	lof	hgmd	(Likely)pathogenic	DM	0	2	Dravet syndrome	maf_pathogenic	NA	NA	1	1	18930999	SCN1A:1391:N:S	ENST00000303395;ENST00000423058;NM_001165963.1;NM_001202435.1
epileptic_encephalopathy	NA	1392	N	K	SCN1A	unknown	hgmd	(Likely)pathogenic	DM	0	2	Epileptic encephalopathy%2C early infantile	maf_pathogenic	NA	NA	0	1	28387369	SCN1A:1392:N:K	ENST00000303395;ENST00000423058;NM_001165963.1;NM_001202435.1
Generalized epilepsy with febrile seizures plus	NA	1393	H	D	SCN1A	unknown	hgmd	(Likely)pathogenic	DM	0	2	Generalized epilepsy with febrile seizures plus	maf_pathogenic	NA	NA	0	1	28084635	SCN1A:1393:H:D	ENST00000303395;ENST00000423058;NM_001165963.1;NM_001202435.1
Myoclonic epilepsy of infancy	NA	1393	H	P	SCN1A	unknown	hgmd	(Likely)pathogenic	DM	0	2	Myoclonic epilepsy of infancy	maf_pathogenic	NA	NA	0	1	17129991	SCN1A:1393:H:P	ENST00000303395;ENST00000423058;NM_001165963.1;NM_001202435.1
Dravet syndrome C	NA	1394	T	I	SCN1A	lof	hgmd	unknown	DM	0	1	Dravet syndrome C	maf_pathogenic	NA	NA	0	0	"2,124,827,128,781,880"	SCN1A:1394:T:I	ENST00000303395;ENST00000423058;NM_001165963.1;NM_001202435.1
Myoclonic epilepsy of infancy	NA	1395	D	Y	SCN1A	unknown	hgmd	(Likely)pathogenic	DM	0	2	Myoclonic epilepsy of infancy	maf_pathogenic	NA	NA	0	1	21114141	SCN1A:1395:D:Y	ENST00000303395;ENST00000423058;NM_001165963.1;NM_001202435.1
Severe myoclonic epilepsy in infancy	NA	1396	C	G	SCN1A	lof	clinvar	unknown	not provided	0	1	Severe myoclonic epilepsy in infancy	maf_pathogenic	NA	NA	0	0	VariationID_68538	SCN1A:1396:C:G	ENST00000303395;ENST00000423058;NM_001165963.1;NM_001202435.1
Myoclonic epilepsy of infancy	NA	1396	C	G	SCN1A	unknown	hgmd	(Likely)pathogenic	DM	0	2	Myoclonic epilepsy of infancy	maf_pathogenic	NA	NA	0	1	17347258	SCN1A:1396:C:G	ENST00000303395;ENST00000423058;NM_001165963.1;NM_001202435.1
Dravet syndrome C	NA	1396	C	Y	SCN1A	lof	hgmd	unknown	DM	0	1	Dravet syndrome C	maf_pathogenic	NA	NA	0	0	21248271	SCN1A:1396:C:Y	ENST00000303395;ENST00000423058;NM_001165963.1;NM_001202435.1
Myoclonic epilepsy of infancy	NA	1404	E	A	SCN1A	unknown	hgmd	(Likely)pathogenic	DM	0	2	Myoclonic epilepsy of infancy	maf_pathogenic	NA	NA	0	1	17129991	SCN1A:1404:E:A	ENST00000303395;ENST00000423058;NM_001165963.1;NM_001202435.1
Dravet syndrome	NA	1406	A	T	SCN1A	lof	hgmd	(Likely)pathogenic	DM	0	2	Dravet syndrome	maf_pathogenic	NA	NA	1	1	21868258	SCN1A:1406:A:T	ENST00000303395;ENST00000423058;NM_001165963.1;NM_001202435.1
Generalized epilepsy with febrile seizures plus	NA	1414	N	D	SCN1A	unknown	hgmd	unknown	DM	0	1	Generalized epilepsy with febrile seizures plus	maf_pathogenic	NA	NA	0	0	21248271	SCN1A:1414:N:D	ENST00000303395;ENST00000423058;NM_001165963.1;NM_001202435.1
not specified	NA	1414	N	K	SCN1A	unknown	clinvar	unknown	Uncertain significance	0	2	not specified	maf_pathogenic	NA	NA	0	0	VariationID_93650	SCN1A:1414:N:K	ENST00000303395;ENST00000423058;NM_001165963.1;NM_001202435.1
Severe myoclonic epilepsy in infancy	NA	1414	N	Y	SCN1A	lof	clinvar	unknown	not provided	0	1	Severe myoclonic epilepsy in infancy	maf_pathogenic	NA	NA	0	0	VariationID_68539	SCN1A:1414:N:Y	ENST00000303395;ENST00000423058;NM_001165963.1;NM_001202435.1
Myoclonic epilepsy of infancy	NA	1414	N	Y	SCN1A	unknown	hgmd	(Likely)pathogenic	DM	0	2	Myoclonic epilepsy of infancy	maf_pathogenic	NA	NA	0	1	17561957	SCN1A:1414:N:Y	ENST00000303395;ENST00000423058;NM_001165963.1;NM_001202435.1
Myoclonic epilepsy of infancy	NA	1415	F	I	SCN1A	unknown	hgmd	(Likely)pathogenic	DM	0	2	Myoclonic epilepsy of infancy	maf_pathogenic	NA	NA	0	1	23773995	SCN1A:1415:F:I	ENST00000303395;ENST00000423058;NM_001165963.1;NM_001202435.1
Dravet syndrome	NA	1416	D	G	SCN1A	lof	hgmd	(Likely)pathogenic	DM	0	2	Dravet syndrome	maf_pathogenic	NA	NA	1	1	18930999	SCN1A:1416:D:G	ENST00000303395;ENST00000423058;NM_001165963.1;NM_001202435.1
Dravet syndrome	NA	1416	D	H	SCN1A	lof	hgmd	unknown	DM	0	1	Dravet syndrome	maf_pathogenic	NA	NA	0	0	23895530	SCN1A:1416:D:H	ENST00000303395;ENST00000423058;NM_001165963.1;NM_001202435.1
Dravet syndrome C	NA	1417	N	S	SCN1A	lof	hgmd	unknown	DM	0	1	Dravet syndrome C	maf_pathogenic	NA	NA	0	0	21248271	SCN1A:1417:N:S	ENST00000303395;ENST00000423058;NM_001165963.1;NM_001202435.1
Myoclonic epilepsy of infancy	NA	1418	V	G	SCN1A	unknown	hgmd	(Likely)pathogenic	DM	0	2	Myoclonic epilepsy of infancy	maf_pathogenic	NA	NA	0	1	23195492	SCN1A:1418:V:G	ENST00000303395;ENST00000423058;NM_001165963.1;NM_001202435.1
not provided	NA	1421	G	E	SCN1A	unknown	clinvar	(Likely)pathogenic	Likely pathogenic	0	2	not provided	maf_pathogenic	NA	NA	0	1	VariationID_422403	SCN1A:1421:G:E	ENST00000303395;ENST00000423058;NM_001165963.1;NM_001202435.1
Severe myoclonic epilepsy in infancy	NA	1422	Y	C	SCN1A	lof	clinvar	unknown	not provided	4.09E-06	1	Severe myoclonic epilepsy in infancy	maf_pathogenic	NA	NA	0	0	VariationID_68540	SCN1A:1422:Y:C	ENST00000303395;ENST00000423058;NM_001165963.1;NM_001202435.1
Myoclonic epilepsy of infancy	NA	1422	Y	C	SCN1A	unknown	hgmd	(Likely)pathogenic	DM	4.09E-06	2	Myoclonic epilepsy of infancy	maf_pathogenic	NA	NA	0	1	17054684	SCN1A:1422:Y:C	ENST00000303395;ENST00000423058;NM_001165963.1;NM_001202435.1
Dravet syndrome C	NA	1423	L	F	SCN1A	lof	hgmd	unknown	DM	0	1	Dravet syndrome C	maf_pathogenic	NA	NA	0	0	21248271	SCN1A:1423:L:F	ENST00000303395;ENST00000423058;NM_001165963.1;NM_001202435.1
epileptic_encephalopathy	NA	1423	L	V	SCN1A	lof	clinvar	(Likely)pathogenic	Likely pathogenic	0	2	Early infantile epileptic encephalopathy	maf_pathogenic	NA	NA	1	1	VariationID_408936	SCN1A:1423:L:V	ENST00000303395;ENST00000423058;NM_001165963.1;NM_001202435.1
Dravet syndrome	NA	1426	L	H	SCN1A	lof	hgmd	(Likely)pathogenic	DM	0	2	Dravet syndrome	maf_pathogenic	NA	NA	1	1	28540321	SCN1A:1426:L:H	ENST00000303395;ENST00000423058;NM_001165963.1;NM_001202435.1
Severe myoclonic epilepsy in infancy	NA	1426	L	R	SCN1A	lof	clinvar	unknown	not provided	0	1	Severe myoclonic epilepsy in infancy	maf_pathogenic	NA	NA	0	0	VariationID_68541	SCN1A:1426:L:R	ENST00000303395;ENST00000423058;NM_001165963.1;NM_001202435.1
Myoclonic epilepsy of infancy	NA	1426	L	R	SCN1A	unknown	hgmd	(Likely)pathogenic	DM	0	2	Myoclonic epilepsy of infancy	maf_pathogenic	NA	NA	0	1	17054684	SCN1A:1426:L:R	ENST00000303395;ENST00000423058;NM_001165963.1;NM_001202435.1
not provided	NA	1427	Q	L	SCN1A	unknown	clinvar	(Likely)pathogenic	Likely pathogenic	0	2	not provided	maf_pathogenic	NA	NA	0	1	VariationID_372903	SCN1A:1427:Q:L	ENST00000303395;ENST00000423058;NM_001165963.1;NM_001202435.1
Myoclonic epilepsy of infancy	NA	1427	Q	P	SCN1A	unknown	hgmd	(Likely)pathogenic	DM	0	2	Myoclonic epilepsy of infancy	maf_pathogenic	NA	NA	0	1	23195492	SCN1A:1427:Q:P	ENST00000303395;ENST00000423058;NM_001165963.1;NM_001202435.1
"Generalized epilepsy with febrile seizures plus, type 1;Generalized epilepsy with febrile seizures plus, type 2"	NA	1428	V	A	SCN1A	unknown	clinvar	unknown	Pathogenic	0	1	"Generalized epilepsy with febrile seizures plus, type 1;Generalized epilepsy with febrile seizures plus, type 2"	maf_pathogenic	NA	NA	0	0	VariationID_12892	SCN1A:1428:V:A	ENST00000303395;ENST00000423058;NM_001165963.1;NM_001202435.1
Febrile seizures	NA	1428	V	A	SCN1A	unknown	hgmd	(Likely)pathogenic	DM	0	2	Febrile seizures	maf_pathogenic	NA	NA	0	1	"115,244,841,182,310,000,000,000"	SCN1A:1428:V:A	ENST00000303395;ENST00000423058;NM_001165963.1;NM_001202435.1
epileptic_encephalopathy	NA	1428	V	F	SCN1A	lof	clinvar	(Likely)pathogenic	Pathogenic	0	2	Early infantile epileptic encephalopathy	maf_pathogenic	NA	NA	1	1	VariationID_238603	SCN1A:1428:V:F	ENST00000303395;ENST00000423058;NM_001165963.1;NM_001202435.1
Intractable epilepsy	NA	1429	A	D	SCN1A	unknown	hgmd	(Likely)pathogenic	DM	0	2	Intractable epilepsy	maf_pathogenic	NA	NA	0	1	23195492	SCN1A:1429:A:D	ENST00000303395;ENST00000423058;NM_001165963.1;NM_001202435.1
Developmental disorder and intellectual disability	NA	1429	A	S	SCN1A	unknown	hgmd	unknown	DM	0	1	Developmental disorder and intellectual disability	maf_pathogenic	NA	NA	0	0	23032131	SCN1A:1429:A:S	ENST00000303395;ENST00000423058;NM_001165963.1;NM_001202435.1
not provided	NA	1429	A	T	SCN1A	unknown	clinvar	(Likely)pathogenic	Pathogenic	0	2	not provided	maf_pathogenic	NA	NA	0	1	VariationID_206822	SCN1A:1429:A:T	ENST00000303395;ENST00000423058;NM_001165963.1;NM_001202435.1
Generalized epilepsy with febrile seizures plus	NA	1429	A	V	SCN1A	unknown	hgmd	(Likely)pathogenic	DM	0	2	Generalized epilepsy with febrile seizures plus	maf_pathogenic	NA	NA	0	1	28084635	SCN1A:1429:A:V	ENST00000303395;ENST00000423058;NM_001165963.1;NM_001202435.1
DEE	de novo	1431	F	C	SCN1A	lof	Heyneetal_panels_DNV	(Likely)pathogenic	unknown	NA	NA	NA	NA	NA	NA	1	1	Heyne_etal_bioRxiv2019	SCN1A:1431:F:C	ENST00000303395;ENST00000423058;NM_001165963.1;NM_001202435.1
DEE	NA	1431	F	C	SCN1A	lof	Heyneetal_panels	unknown	unknown	0	unknown	DEE	maf_pathogenic	NA	NA	0	0	Heyne_etal_bioRxiv2019	SCN1A:1431:F:C	ENST00000303395;ENST00000423058;NM_001165963.1;NM_001202435.1
Dravet syndrome	NA	1431	F	I	SCN1A	lof	hgmd	(Likely)pathogenic	DM	0	2	Dravet syndrome	maf_pathogenic	NA	NA	1	1	18930999	SCN1A:1431:F:I	ENST00000303395;ENST00000423058;NM_001165963.1;NM_001202435.1
Dravet syndrome	NA	1432	K	R	SCN1A	lof	hgmd	(Likely)pathogenic	DM	0	2	Dravet syndrome	maf_pathogenic	NA	NA	1	1	25459968	SCN1A:1432:K:R	ENST00000303395;ENST00000423058;NM_001165963.1;NM_001202435.1
Severe myoclonic epilepsy in infancy;not provided	NA	1433	G	E	SCN1A	lof	clinvar	(Likely)pathogenic	Pathogenic	0	3	Severe myoclonic epilepsy in infancy;not provided	maf_pathogenic	NA	NA	1	1	VariationID_68630	SCN1A:1433:G:E	ENST00000303395;ENST00000423058;NM_001165963.1;NM_001202435.1
Myoclonic epilepsy of infancy	NA	1433	G	E	SCN1A	unknown	hgmd	(Likely)pathogenic	DM	0	2	Myoclonic epilepsy of infancy	maf_pathogenic	NA	NA	0	1	"1,855,435,924,168,880"	SCN1A:1433:G:E	ENST00000303395;ENST00000423058;NM_001165963.1;NM_001202435.1
not provided	NA	1433	G	R	SCN1A	unknown	clinvar	(Likely)pathogenic	Pathogenic	0	2	not provided	maf_pathogenic	NA	NA	0	1	VariationID_206814	SCN1A:1433:G:R	ENST00000303395;ENST00000423058;NM_001165963.1;NM_001202435.1
Severe myoclonic epilepsy in infancy	NA	1433	G	R	SCN1A	lof	clinvar	unknown	not provided	0	1	Severe myoclonic epilepsy in infancy	maf_pathogenic	NA	NA	0	0	VariationID_68542	SCN1A:1433:G:R	ENST00000303395;ENST00000423058;NM_001165963.1;NM_001202435.1
Dravet syndrome	NA	1433	G	R	SCN1A	lof	hgmd	(Likely)pathogenic	DM	0	2	Dravet syndrome	maf_pathogenic	NA	NA	1	1	20729507	SCN1A:1433:G:R	ENST00000303395;ENST00000423058;NM_001165963.1;NM_001202435.1
Dravet syndrome C	NA	1433	G	V	SCN1A	lof	hgmd	unknown	DM	0	1	Dravet syndrome C	maf_pathogenic	NA	NA	0	0	21248271	SCN1A:1433:G:V	ENST00000303395;ENST00000423058;NM_001165963.1;NM_001202435.1
Severe myoclonic epilepsy in infancy	NA	1434	W	R	SCN1A	lof	clinvar	unknown	not provided	0	1	Severe myoclonic epilepsy in infancy	maf_pathogenic	NA	NA	0	0	VariationID_68631	SCN1A:1434:W:R	ENST00000303395;ENST00000423058;NM_001165963.1;NM_001202435.1
Myoclonic epilepsy of infancy	NA	1434	W	R	SCN1A	unknown	hgmd	(Likely)pathogenic	DM	0	2	Myoclonic epilepsy of infancy	maf_pathogenic	NA	NA	0	1	"1,208,376,023,808,370"	SCN1A:1434:W:R	ENST00000303395;ENST00000423058;NM_001165963.1;NM_001202435.1
not provided	NA	1435	M	K	SCN1A	unknown	clinvar	(Likely)pathogenic	Likely pathogenic	0	2	not provided	maf_pathogenic	NA	NA	0	1	VariationID_429665	SCN1A:1435:M:K	ENST00000303395;ENST00000423058;NM_001165963.1;NM_001202435.1
Dravet syndrome	NA	1437	I	M	SCN1A	lof	hgmd	(Likely)pathogenic	DM	0	2	Dravet syndrome	maf_pathogenic	NA	NA	1	1	18930999	SCN1A:1437:I:M	ENST00000303395;ENST00000423058;NM_001165963.1;NM_001202435.1
Dravet syndrome	NA	1438	M	T	SCN1A	lof	hgmd	(Likely)pathogenic	DM	0	2	Dravet syndrome	maf_pathogenic	NA	NA	1	1	28079314	SCN1A:1438:M:T	ENST00000303395;ENST00000423058;NM_001165963.1;NM_001202435.1
Dravet syndrome	NA	1440	A	E	SCN1A	lof	hgmd	(Likely)pathogenic	DM	0	2	Dravet syndrome	maf_pathogenic	NA	NA	1	1	23808377	SCN1A:1440:A:E	ENST00000303395;ENST00000423058;NM_001165963.1;NM_001202435.1
DEE	NA	1440	A	T	SCN1A	lof	Heyneetal_panels	unknown	unknown	0	unknown	DEE	maf_pathogenic	NA	NA	0	0	Heyne_etal_bioRxiv2019	SCN1A:1440:A:T	ENST00000303395;ENST00000423058;NM_001165963.1;NM_001202435.1
Autism spectrum disorder	NA	1440	A	V	SCN1A	unknown	hgmd	unknown	DM	0	1	Autism spectrum disorder	maf_pathogenic	NA	NA	0	0	26637798	SCN1A:1440:A:V	ENST00000303395;ENST00000423058;NM_001165963.1;NM_001202435.1
Severe myoclonic epilepsy in infancy	NA	1441	A	P	SCN1A	lof	clinvar	unknown	not provided	0	1	Severe myoclonic epilepsy in infancy	maf_pathogenic	NA	NA	0	0	VariationID_68543	SCN1A:1441:A:P	ENST00000303395;ENST00000423058;NM_001165963.1;NM_001202435.1
Myoclonic epilepsy of infancy	NA	1441	A	P	SCN1A	unknown	hgmd	(Likely)pathogenic	DM	0	2	Myoclonic epilepsy of infancy	maf_pathogenic	NA	NA	0	1	"1,734,725,823,895,530"	SCN1A:1441:A:P	ENST00000303395;ENST00000423058;NM_001165963.1;NM_001202435.1
not provided	NA	1441	A	T	SCN1A	unknown	clinvar	(Likely)pathogenic	Likely pathogenic	0	2	not provided	maf_pathogenic	NA	NA	0	1	VariationID_372966	SCN1A:1441:A:T	ENST00000303395;ENST00000423058;NM_001165963.1;NM_001202435.1
Dravet syndrome	NA	1441	A	T	SCN1A	lof	hgmd	(Likely)pathogenic	DM	0	2	Dravet syndrome	maf_pathogenic	NA	NA	1	1	25459968	SCN1A:1441:A:T	ENST00000303395;ENST00000423058;NM_001165963.1;NM_001202435.1
DEE	de novo	1444	S	P	SCN1A	lof	Heyneetal_panels_DNV	(Likely)pathogenic	unknown	NA	NA	NA	NA	NA	NA	1	1	Heyne_etal_bioRxiv2019	SCN1A:1444:S:P	ENST00000303395;ENST00000423058;NM_001165963.1;NM_001202435.1
DEE	NA	1444	S	P	SCN1A	lof	Heyneetal_panels	unknown	unknown	0	unknown	DEE	maf_pathogenic	NA	NA	0	0	Heyne_etal_bioRxiv2019	SCN1A:1444:S:P	ENST00000303395;ENST00000423058;NM_001165963.1;NM_001202435.1
DEE	NA	1448	E	Q	SCN1A	lof	Heyneetal_panels	unknown	unknown	0	unknown	DEE	maf_pathogenic	NA	NA	0	0	Heyne_etal_bioRxiv2019	SCN1A:1448:E:Q	ENST00000303395;ENST00000423058;NM_001165963.1;NM_001202435.1
not specified	NA	1449	L	F	SCN1A	unknown	clinvar	unknown	Uncertain significance	1.23E-05	3	not specified	unknown	NA	NA	0	0	VariationID_206826	SCN1A:1449:L:F	ENST00000303395;ENST00000423058;NM_001165963.1;NM_001202435.1
DEE	NA	1449	L	F	SCN1A	lof	Heyneetal_panels	unknown	unknown	1.23E-05	unknown	DEE	unknown	NA	NA	0	0	Heyne_etal_bioRxiv2019	SCN1A:1449:L:F	ENST00000303395;ENST00000423058;NM_001165963.1;NM_001202435.1
Severe myoclonic epilepsy in infancy	NA	1450	Q	K	SCN1A	lof	clinvar	unknown	not provided	0	1	Severe myoclonic epilepsy in infancy	maf_pathogenic	NA	NA	0	0	VariationID_68632	SCN1A:1450:Q:K	ENST00000303395;ENST00000423058;NM_001165963.1;NM_001202435.1
Dravet syndrome	NA	1450	Q	K	SCN1A	lof	hgmd	(Likely)pathogenic	DM	0	2	Dravet syndrome	maf_pathogenic	NA	NA	1	1	19589774	SCN1A:1450:Q:K	ENST00000303395;ENST00000423058;NM_001165963.1;NM_001202435.1
Generalized epilepsy with febrile seizures plus	NA	1450	Q	P	SCN1A	unknown	hgmd	(Likely)pathogenic	DM	0	2	Generalized epilepsy with febrile seizures plus	maf_pathogenic	NA	NA	0	1	"2,148,826,123,485,640"	SCN1A:1450:Q:P	ENST00000303395;ENST00000423058;NM_001165963.1;NM_001202435.1
Severe myoclonic epilepsy in infancy	NA	1450	Q	R	SCN1A	lof	clinvar	unknown	not provided	0	1	Severe myoclonic epilepsy in infancy	maf_pathogenic	NA	NA	0	0	VariationID_68633	SCN1A:1450:Q:R	ENST00000303395;ENST00000423058;NM_001165963.1;NM_001202435.1
Myoclonic epilepsy of infancy	NA	1450	Q	R	SCN1A	unknown	hgmd	(Likely)pathogenic	DM	0	2	Myoclonic epilepsy of infancy	maf_pathogenic	NA	NA	0	1	12083760	SCN1A:1450:Q:R	ENST00000303395;ENST00000423058;NM_001165963.1;NM_001202435.1
Severe myoclonic epilepsy in infancy	NA	1451	P	L	SCN1A	lof	clinvar	(Likely)pathogenic	Likely pathogenic	0	2	Severe myoclonic epilepsy in infancy	maf_pathogenic	NA	NA	1	1	VariationID_68544	SCN1A:1451:P:L	ENST00000303395;ENST00000423058;NM_001165963.1;NM_001202435.1
Myoclonic epilepsy of infancy	NA	1451	P	L	SCN1A	unknown	hgmd	(Likely)pathogenic	DM	0	2	Myoclonic epilepsy of infancy	maf_pathogenic	NA	NA	0	1	17054684	SCN1A:1451:P:L	ENST00000303395;ENST00000423058;NM_001165963.1;NM_001202435.1
Dravet syndrome C	NA	1451	P	S	SCN1A	lof	hgmd	unknown	DM	0	1	Dravet syndrome C	maf_pathogenic	NA	NA	0	0	21248271	SCN1A:1451:P:S	ENST00000303395;ENST00000423058;NM_001165963.1;NM_001202435.1
Severe myoclonic epilepsy in infancy	NA	1451	P	T	SCN1A	lof	clinvar	(Likely)pathogenic	Pathogenic	0	2	Severe myoclonic epilepsy in infancy	maf_pathogenic	NA	NA	1	1	VariationID_189843	SCN1A:1451:P:T	ENST00000303395;ENST00000423058;NM_001165963.1;NM_001202435.1
Dravet syndrome	NA	1451	P	T	SCN1A	lof	hgmd	(Likely)pathogenic	DM	0	2	Dravet syndrome	maf_pathogenic	NA	NA	1	1	26096185	SCN1A:1451:P:T	ENST00000303395;ENST00000423058;NM_001165963.1;NM_001202435.1
Myoclonic epilepsy%2C borderline	NA	1453	Y	C	SCN1A	unknown	hgmd	(Likely)pathogenic	DM	0	2	Myoclonic epilepsy%2C borderline	maf_pathogenic	NA	NA	0	1	23195492	SCN1A:1453:Y:C	ENST00000303395;ENST00000423058;NM_001165963.1;NM_001202435.1
Dravet syndrome C	NA	1454	E	K	SCN1A	lof	hgmd	unknown	DM	0	1	Dravet syndrome C	maf_pathogenic	NA	NA	0	0	21248271	SCN1A:1454:E:K	ENST00000303395;ENST00000423058;NM_001165963.1;NM_001202435.1
not specified	NA	1455	E	K	SCN1A	unknown	clinvar	unknown	Uncertain significance	0	2	not specified	maf_pathogenic	NA	NA	0	0	VariationID_429801	SCN1A:1455:E:K	ENST00000303395;ENST00000423058;NM_001165963.1;NM_001202435.1
Autism spectrum disorder	NA	1457	L	R	SCN1A	unknown	hgmd	unknown	DM	0	1	Autism spectrum disorder	maf_pathogenic	NA	NA	0	0	27824329	SCN1A:1457:L:R	ENST00000303395;ENST00000423058;NM_001165963.1;NM_001202435.1
not specified	NA	1457	L	V	SCN1A	unknown	clinvar	unknown	Uncertain significance	0	2	not specified	maf_pathogenic	NA	NA	0	0	VariationID_206828	SCN1A:1457:L:V	ENST00000303395;ENST00000423058;NM_001165963.1;NM_001202435.1
Severe myoclonic epilepsy in infancy	NA	1461	L	I	SCN1A	lof	clinvar	unknown	not provided	4.10E-06	1	Severe myoclonic epilepsy in infancy	maf_pathogenic	NA	NA	0	0	VariationID_68634	SCN1A:1461:L:I	ENST00000303395;ENST00000423058;NM_001165963.1;NM_001202435.1
Myoclonic epilepsy of infancy	NA	1461	L	I	SCN1A	unknown	hgmd	(Likely)pathogenic	DM	4.10E-06	2	Myoclonic epilepsy of infancy	maf_pathogenic	NA	NA	0	1	12821740	SCN1A:1461:L:I	ENST00000303395;ENST00000423058;NM_001165963.1;NM_001202435.1
Severe myoclonic epilepsy in infancy	NA	1462	Y	C	SCN1A	lof	clinvar	unknown	not provided	0	1	Severe myoclonic epilepsy in infancy	maf_pathogenic	NA	NA	0	0	VariationID_68545	SCN1A:1462:Y:C	ENST00000303395;ENST00000423058;NM_001165963.1;NM_001202435.1
Myoclonic epilepsy of infancy	NA	1462	Y	C	SCN1A	unknown	hgmd	(Likely)pathogenic	DM	0	2	Myoclonic epilepsy of infancy	maf_pathogenic	NA	NA	0	1	18413471	SCN1A:1462:Y:C	ENST00000303395;ENST00000423058;NM_001165963.1;NM_001202435.1
Dravet syndrome C	NA	1462	Y	H	SCN1A	lof	hgmd	unknown	DM	0	1	Dravet syndrome C	maf_pathogenic	NA	NA	0	0	"2,124,827,123,195,490"	SCN1A:1462:Y:H	ENST00000303395;ENST00000423058;NM_001165963.1;NM_001202435.1
not specified	NA	1463	F	L	SCN1A	unknown	clinvar	unknown	Uncertain significance	0	2	not specified	maf_pathogenic	NA	NA	0	0	VariationID_195736	SCN1A:1463:F:L	ENST00000303395;ENST00000423058;NM_001165963.1;NM_001202435.1
Dravet syndrome	NA	1463	F	L	SCN1A	lof	hgmd	(Likely)pathogenic	DM	0	2	Dravet syndrome	maf_pathogenic	NA	NA	1	1	21844054	SCN1A:1463:F:L	ENST00000303395;ENST00000423058;NM_001165963.1;NM_001202435.1
Severe myoclonic epilepsy in infancy	NA	1463	F	S	SCN1A	lof	clinvar	unknown	not provided	0	1	Severe myoclonic epilepsy in infancy	maf_pathogenic	NA	NA	0	0	VariationID_68546	SCN1A:1463:F:S	ENST00000303395;ENST00000423058;NM_001165963.1;NM_001202435.1
Myoclonic epilepsy of infancy	NA	1463	F	S	SCN1A	unknown	hgmd	(Likely)pathogenic	DM	0	2	Myoclonic epilepsy of infancy	maf_pathogenic	NA	NA	0	1	12821740	SCN1A:1463:F:S	ENST00000303395;ENST00000423058;NM_001165963.1;NM_001202435.1
epileptic_encephalopathy	NA	1465	I	V	SCN1A	lof	clinvar	unknown	Benign/Likely benign	0.0002661	3	Early infantile epileptic encephalopathy;not specified	unknown	NA	NA	0	0	VariationID_138982	SCN1A:1465:I:V	ENST00000303395;ENST00000423058;NM_001165963.1;NM_001202435.1
Dravet syndrome	NA	1467	I	L	SCN1A	lof	hgmd	(Likely)pathogenic	DM	0	2	Dravet syndrome	maf_pathogenic	NA	NA	1	1	28202706	SCN1A:1467:I:L	ENST00000303395;ENST00000423058;NM_001165963.1;NM_001202435.1
not specified	NA	1469	F	L	SCN1A	unknown	clinvar	unknown	Uncertain significance	0	2	not specified	maf_pathogenic	NA	NA	0	0	VariationID_195737	SCN1A:1469:F:L	ENST00000303395;ENST00000423058;NM_001165963.1;NM_001202435.1
Severe myoclonic epilepsy in infancy	NA	1470	G	W	SCN1A	lof	clinvar	unknown	not provided	0	1	Severe myoclonic epilepsy in infancy	maf_pathogenic	NA	NA	0	0	VariationID_68547	SCN1A:1470:G:W	ENST00000303395;ENST00000423058;NM_001165963.1;NM_001202435.1
Myoclonic epilepsy of infancy	NA	1470	G	W	SCN1A	unknown	hgmd	(Likely)pathogenic	DM	0	2	Myoclonic epilepsy of infancy	maf_pathogenic	NA	NA	0	1	17561957	SCN1A:1470:G:W	ENST00000303395;ENST00000423058;NM_001165963.1;NM_001202435.1
DEE	de novo	1471	S	F	SCN1A	lof	Heyneetal_panels_DNV	(Likely)pathogenic	unknown	NA	NA	NA	NA	NA	NA	1	1	Heyne_etal_bioRxiv2019	SCN1A:1471:S:F	ENST00000303395;ENST00000423058;NM_001165963.1;NM_001202435.1
Severe myoclonic epilepsy in infancy	NA	1471	S	F	SCN1A	lof	clinvar	(Likely)pathogenic	Pathogenic	0	2	Severe myoclonic epilepsy in infancy	maf_pathogenic	NA	NA	1	1	VariationID_189976	SCN1A:1471:S:F	ENST00000303395;ENST00000423058;NM_001165963.1;NM_001202435.1
Dravet syndrome	NA	1471	S	F	SCN1A	lof	hgmd	(Likely)pathogenic	DM	0	2	Dravet syndrome	maf_pathogenic	NA	NA	1	1	26096185	SCN1A:1471:S:F	ENST00000303395;ENST00000423058;NM_001165963.1;NM_001202435.1
DEE	NA	1471	S	F	SCN1A	lof	Heyneetal_panels	unknown	unknown	0	unknown	DEE	maf_pathogenic	NA	NA	0	0	Heyne_etal_bioRxiv2019	SCN1A:1471:S:F	ENST00000303395;ENST00000423058;NM_001165963.1;NM_001202435.1
not provided	NA	1471	S	Y	SCN1A	unknown	clinvar	(Likely)pathogenic	Likely pathogenic	0	2	not provided	maf_pathogenic	NA	NA	0	1	VariationID_418709	SCN1A:1471:S:Y	ENST00000303395;ENST00000423058;NM_001165963.1;NM_001202435.1
Myoclonic epilepsy%2C borderline	NA	1472	F	S	SCN1A	unknown	hgmd	(Likely)pathogenic	DM	0	2	Myoclonic epilepsy%2C borderline	maf_pathogenic	NA	NA	0	1	23195492	SCN1A:1472:F:S	ENST00000303395;ENST00000423058;NM_001165963.1;NM_001202435.1
DEE	NA	1472	F	V	SCN1A	lof	Heyneetal_panels	unknown	unknown	0	unknown	DEE	maf_pathogenic	NA	NA	0	0	Heyne_etal_bioRxiv2019	SCN1A:1472:F:V	ENST00000303395;ENST00000423058;NM_001165963.1;NM_001202435.1
Severe myoclonic epilepsy in infancy	NA	1475	L	S	SCN1A	lof	clinvar	unknown	not provided	0	1	Severe myoclonic epilepsy in infancy	maf_pathogenic	NA	NA	0	0	VariationID_68548	SCN1A:1475:L:S	ENST00000303395;ENST00000423058;NM_001165963.1;NM_001202435.1
Myoclonic epilepsy of infancy	NA	1475	L	S	SCN1A	unknown	hgmd	(Likely)pathogenic	DM	0	2	Myoclonic epilepsy of infancy	maf_pathogenic	NA	NA	0	1	17054684	SCN1A:1475:L:S	ENST00000303395;ENST00000423058;NM_001165963.1;NM_001202435.1
Dravet syndrome B	NA	1476	N	K	SCN1A	lof	hgmd	unknown	DM	0	1	Dravet syndrome B	maf_pathogenic	NA	NA	0	0	21248271	SCN1A:1476:N:K	ENST00000303395;ENST00000423058;NM_001165963.1;NM_001202435.1
not provided	NA	1480	G	C	SCN1A	unknown	clinvar	(Likely)pathogenic	Likely pathogenic	0	2	not provided	maf_pathogenic	NA	NA	0	1	VariationID_206830	SCN1A:1480:G:C	ENST00000303395;ENST00000423058;NM_001165963.1;NM_001202435.1
Myoclonic encephalopathy	NA	1480	G	V	SCN1A	unknown	clinvar	unknown	not provided	0	1	Myoclonic encephalopathy	maf_pathogenic	NA	NA	0	0	VariationID_68549	SCN1A:1480:G:V	ENST00000303395;ENST00000423058;NM_001165963.1;NM_001202435.1
Myoclonic-astatic epilepsy	NA	1480	G	V	SCN1A	unknown	hgmd	(Likely)pathogenic	DM	0	2	Myoclonic-astatic epilepsy	maf_pathogenic	NA	NA	0	1	17347258	SCN1A:1480:G:V	ENST00000303395;ENST00000423058;NM_001165963.1;NM_001202435.1
not provided	NA	1481	V	I	SCN1A	unknown	clinvar	(Likely)pathogenic	Likely pathogenic	0	2	not provided	maf_pathogenic	NA	NA	0	1	VariationID_426175	SCN1A:1481:V:I	ENST00000303395;ENST00000423058;NM_001165963.1;NM_001202435.1
"Generalized epilepsy with febrile seizures plus, type 2"	NA	1482	I	L	SCN1A	unknown	clinvar	unknown	Likely pathogenic	0	1	"Generalized epilepsy with febrile seizures plus, type 2"	maf_pathogenic	NA	NA	0	0	VariationID_202173	SCN1A:1482:I:L	ENST00000303395;ENST00000423058;NM_001165963.1;NM_001202435.1
not specified	NA	1482	I	M	SCN1A	unknown	clinvar	unknown	Uncertain significance	0	2	not specified	maf_pathogenic	NA	NA	0	0	VariationID_167637	SCN1A:1482:I:M	ENST00000303395;ENST00000423058;NM_001165963.1;NM_001202435.1
Epilepsy	NA	1483	I	M	SCN1A	unknown	hgmd	unknown	DM	0	1	Epilepsy	maf_pathogenic	NA	NA	0	0	21248271	SCN1A:1483:I:M	ENST00000303395;ENST00000423058;NM_001165963.1;NM_001202435.1
Dravet syndrome	NA	1484	D	G	SCN1A	lof	hgmd	(Likely)pathogenic	DM	0	2	Dravet syndrome	maf_pathogenic	NA	NA	1	1	18930999	SCN1A:1484:D:G	ENST00000303395;ENST00000423058;NM_001165963.1;NM_001202435.1
Dravet syndrome	NA	1485	N	D	SCN1A	lof	hgmd	(Likely)pathogenic	DM	0	2	Dravet syndrome	maf_pathogenic	NA	NA	1	1	23708187	SCN1A:1485:N:D	ENST00000303395;ENST00000423058;NM_001165963.1;NM_001202435.1
Myoclonic epilepsy of infancy	NA	1485	N	Y	SCN1A	unknown	hgmd	(Likely)pathogenic	DM	0	2	Myoclonic epilepsy of infancy	maf_pathogenic	NA	NA	0	1	23195492	SCN1A:1485:N:Y	ENST00000303395;ENST00000423058;NM_001165963.1;NM_001202435.1
Familial hemiplegic migraine type 3	NA	1489	Q	H	SCN1A	gof	clinvar	unknown	Pathogenic	0	1	Familial hemiplegic migraine type 3	maf_pathogenic	NA	NA	0	0	VariationID_12903	SCN1A:1489:Q:H	ENST00000303395;ENST00000423058;NM_001165963.1;NM_001202435.1
Hemiplegic migraine 2	NA	1489	Q	H	SCN1A	gof	hgmd	(Likely)pathogenic	DM	0	2	Hemiplegic migraine 2	maf_pathogenic	NA	NA	1	1	19332696	SCN1A:1489:Q:H	ENST00000303395;ENST00000423058;NM_001165963.1;NM_001202435.1
Familial hemiplegic migraine type 3	NA	1489	Q	K	SCN1A	gof	clinvar	unknown	Pathogenic	0	1	Familial hemiplegic migraine type 3	maf_pathogenic	NA	NA	0	0	VariationID_12893	SCN1A:1489:Q:K	ENST00000303395;ENST00000423058;NM_001165963.1;NM_001202435.1
Hemiplegic migraine	NA	1489	Q	K	SCN1A	gof	hgmd	(Likely)pathogenic	DM	0	2	Hemiplegic migraine	maf_pathogenic	NA	NA	1	1	"1,605,493,628,717,670,000,000,000,000,000,000,000,000"	SCN1A:1489:Q:K	ENST00000303395;ENST00000423058;NM_001165963.1;NM_001202435.1
Hemiplegic migraine	NA	1498	I	M	SCN1A	gof	hgmd	(Likely)pathogenic	DM	0	2	Hemiplegic migraine	maf_pathogenic	NA	NA	1	1	24707016	SCN1A:1498:I:M	ENST00000303395;ENST00000423058;NM_001165963.1;NM_001202435.1
not provided	NA	1498	I	N	SCN1A	unknown	clinvar	(Likely)pathogenic	Likely pathogenic	0	2	not provided	maf_pathogenic	NA	NA	0	1	VariationID_206833	SCN1A:1498:I:N	ENST00000303395;ENST00000423058;NM_001165963.1;NM_001202435.1
Familial hemiplegic migraine type 3	NA	1499	F	L	SCN1A	gof	clinvar	unknown	Pathogenic	0	1	Familial hemiplegic migraine type 3	maf_pathogenic	NA	NA	0	0	VariationID_12902	SCN1A:1499:F:L	ENST00000303395;ENST00000423058;NM_001165963.1;NM_001202435.1
Hemiplegic migraine 2	NA	1499	F	L	SCN1A	gof	hgmd	(Likely)pathogenic	DM	0	2	Hemiplegic migraine 2	maf_pathogenic	NA	NA	1	1	19332696	SCN1A:1499:F:L	ENST00000303395;ENST00000423058;NM_001165963.1;NM_001202435.1
Hemiplegic migraine 3	NA	1500	M	V	SCN1A	gof	hgmd	(Likely)pathogenic	DM	0	2	Hemiplegic migraine 3	maf_pathogenic	NA	NA	1	1	26747084	SCN1A:1500:M:V	ENST00000303395;ENST00000423058;NM_001165963.1;NM_001202435.1
Dravet syndrome	NA	1503	E	G	SCN1A	lof	hgmd	(Likely)pathogenic	DM	0	2	Dravet syndrome	maf_pathogenic	NA	NA	1	1	23398550	SCN1A:1503:E:G	ENST00000303395;ENST00000423058;NM_001165963.1;NM_001202435.1
Myoclonic epilepsy of infancy	NA	1503	E	K	SCN1A	unknown	hgmd	(Likely)pathogenic	DM	0	2	Myoclonic epilepsy of infancy	maf_pathogenic	NA	NA	0	1	"1,978,339,023,195,490"	SCN1A:1503:E:K	ENST00000303395;ENST00000423058;NM_001165963.1;NM_001202435.1
DEE	NA	1504	Q	H	SCN1A	lof	Heyneetal_panels	unknown	unknown	0	unknown	DEE	maf_pathogenic	NA	NA	0	0	Heyne_etal_bioRxiv2019	SCN1A:1504:Q:H	ENST00000303395;ENST00000423058;NM_001165963.1;NM_001202435.1
not provided	NA	1504	Q	L	SCN1A	unknown	clinvar	(Likely)pathogenic	Likely pathogenic	0	2	not provided	maf_pathogenic	NA	NA	0	1	VariationID_206834	SCN1A:1504:Q:L	ENST00000303395;ENST00000423058;NM_001165963.1;NM_001202435.1
Dravet syndrome	NA	1507	Y	D	SCN1A	lof	hgmd	(Likely)pathogenic	DM	0	2	Dravet syndrome	maf_pathogenic	NA	NA	1	1	28012175	SCN1A:1507:Y:D	ENST00000303395;ENST00000423058;NM_001165963.1;NM_001202435.1
Lennox-Gastaut syndrome	NA	1510	A	E	SCN1A	unknown	hgmd	(Likely)pathogenic	DM	0	2	Lennox-Gastaut syndrome	maf_pathogenic	NA	NA	0	1	23934111	SCN1A:1510:A:E	ENST00000303395;ENST00000423058;NM_001165963.1;NM_001202435.1
EE_E	NA	1510	A	E	SCN1A	lof	Heyneetal_DNV	(Likely)pathogenic	unknown	0	2	EE_E	maf_pathogenic	NA	NA	1	1	29942082	SCN1A:1510:A:E	ENST00000303395;ENST00000423058;NM_001165963.1;NM_001202435.1
Abnormality of the nervous system	NA	1510	A	G	SCN1A	unknown	hgmd	(Likely)pathogenic	DM	0	2	Abnormality of the nervous system	maf_pathogenic	NA	NA	0	1	26633542	SCN1A:1510:A:G	ENST00000303395;ENST00000423058;NM_001165963.1;NM_001202435.1
DEE	NA	1510	A	V	SCN1A	lof	Heyneetal_panels	unknown	unknown	0	unknown	DEE	maf_pathogenic	NA	NA	0	0	Heyne_etal_bioRxiv2019	SCN1A:1510:A:V	ENST00000303395;ENST00000423058;NM_001165963.1;NM_001202435.1
Intractable epilepsy	NA	1511	M	K	SCN1A	unknown	hgmd	(Likely)pathogenic	DM	0	2	Intractable epilepsy	maf_pathogenic	NA	NA	0	1	23195492	SCN1A:1511:M:K	ENST00000303395;ENST00000423058;NM_001165963.1;NM_001202435.1
not provided	NA	1511	M	R	SCN1A	unknown	clinvar	(Likely)pathogenic	Likely pathogenic	0	2	not provided	maf_pathogenic	NA	NA	0	1	VariationID_431865	SCN1A:1511:M:R	ENST00000303395;ENST00000423058;NM_001165963.1;NM_001202435.1
Severe myoclonic epilepsy in infancy;not specified	NA	1514	L	S	SCN1A	lof	clinvar	unknown	Uncertain significance	0	2	Severe myoclonic epilepsy in infancy;not specified	maf_pathogenic	NA	NA	0	0	VariationID_68635	SCN1A:1514:L:S	ENST00000303395;ENST00000423058;NM_001165963.1;NM_001202435.1
Dravet syndrome	NA	1514	L	S	SCN1A	lof	hgmd	(Likely)pathogenic	DM	0	2	Dravet syndrome	maf_pathogenic	NA	NA	1	1	20522430	SCN1A:1514:L:S	ENST00000303395;ENST00000423058;NM_001165963.1;NM_001202435.1
not provided	NA	1515	G	R	SCN1A	unknown	clinvar	(Likely)pathogenic	Likely pathogenic	0	2	not provided	maf_pathogenic	NA	NA	0	1	VariationID_206836	SCN1A:1515:G:R	ENST00000303395;ENST00000423058;NM_001165963.1;NM_001202435.1
Lenox���Gastaut syndrome	NA	1515	G	R	SCN1A	unknown	hgmd	(Likely)pathogenic	DM	0	2	Lenox���Gastaut syndrome	maf_pathogenic	NA	NA	0	1	25108116	SCN1A:1515:G:R	ENST00000303395;ENST00000423058;NM_001165963.1;NM_001202435.1
Severe myoclonic epilepsy in infancy;not provided	NA	1516	S	L	SCN1A	lof	clinvar	unknown	Conflicting interpretations of pathogenicity	0	0	Severe myoclonic epilepsy in infancy;not provided	maf_pathogenic	NA	NA	0	0	VariationID_69406	SCN1A:1516:S:L	ENST00000303395;ENST00000423058;NM_001165963.1;NM_001202435.1
Severe myoclonic epilepsy in infancy	NA	1516	S	W	SCN1A	lof	clinvar	(Likely)pathogenic	Pathogenic	0	2	Severe myoclonic epilepsy in infancy	maf_pathogenic	NA	NA	1	1	VariationID_189923	SCN1A:1516:S:W	ENST00000303395;ENST00000423058;NM_001165963.1;NM_001202435.1
Dravet syndrome	NA	1516	S	W	SCN1A	lof	hgmd	(Likely)pathogenic	DM	0	2	Dravet syndrome	maf_pathogenic	NA	NA	1	1	26096185	SCN1A:1516:S:W	ENST00000303395;ENST00000423058;NM_001165963.1;NM_001202435.1
not provided	NA	1519	P	L	SCN1A	unknown	clinvar	unknown	Likely pathogenic	0.0001508	2	not provided	unknown	NA	NA	0	0	VariationID_206839	SCN1A:1519:P:L	ENST00000303395;ENST00000423058;NM_001165963.1;NM_001202435.1
DEE	NA	1519	P	L	SCN1A	lof	Heyneetal_panels	unknown	unknown	0.0001508	unknown	DEE	unknown	NA	NA	0	0	Heyne_etal_bioRxiv2019	SCN1A:1519:P:L	ENST00000303395;ENST00000423058;NM_001165963.1;NM_001202435.1
not specified	NA	1519	P	T	SCN1A	unknown	clinvar	unknown	Uncertain significance	0	2	not specified	maf_pathogenic	NA	NA	0	0	VariationID_206838	SCN1A:1519:P:T	ENST00000303395;ENST00000423058;NM_001165963.1;NM_001202435.1
Dravet syndrome	NA	1519	P	T	SCN1A	lof	hgmd	(Likely)pathogenic	DM	0	2	Dravet syndrome	maf_pathogenic	NA	NA	1	1	23398550	SCN1A:1519:P:T	ENST00000303395;ENST00000423058;NM_001165963.1;NM_001202435.1
DEE	NA	1519	P	T	SCN1A	lof	Heyneetal_panels	unknown	unknown	0	unknown	DEE	maf_pathogenic	NA	NA	0	0	Heyne_etal_bioRxiv2019	SCN1A:1519:P:T	ENST00000303395;ENST00000423058;NM_001165963.1;NM_001202435.1
Dravet syndrome	NA	1523	I	T	SCN1A	lof	hgmd	(Likely)pathogenic	DM	0	2	Dravet syndrome	maf_pathogenic	NA	NA	1	1	21719429	SCN1A:1523:I:T	ENST00000303395;ENST00000423058;NM_001165963.1;NM_001202435.1
epileptic_encephalopathy	NA	1523	I	V	SCN1A	lof	clinvar	unknown	Uncertain significance	0	2	Early infantile epileptic encephalopathy	maf_pathogenic	NA	NA	0	0	VariationID_461274	SCN1A:1523:I:V	ENST00000303395;ENST00000423058;NM_001165963.1;NM_001202435.1
not specified	NA	1524	P	T	SCN1A	unknown	clinvar	unknown	Uncertain significance	1.63E-05	2	not specified	unknown	NA	NA	0	0	VariationID_206840	SCN1A:1524:P:T	ENST00000303395;ENST00000423058;NM_001165963.1;NM_001202435.1
Dravet syndrome	NA	1525	R	Q	SCN1A	lof	hgmd	(Likely)pathogenic	DM	0	2	Dravet syndrome	maf_pathogenic	NA	NA	1	1	"282,027,062,895,123,000,000,000"	SCN1A:1525:R:Q	ENST00000303395;ENST00000423058;NM_001165963.1;NM_001202435.1
not specified	NA	1526	P	R	SCN1A	unknown	clinvar	unknown	Uncertain significance	0	2	not specified	maf_pathogenic	NA	NA	0	0	VariationID_206841	SCN1A:1526:P:R	ENST00000303395;ENST00000423058;NM_001165963.1;NM_001202435.1
not specified	NA	1528	N	D	SCN1A	unknown	clinvar	unknown	Uncertain significance	0	2	not specified	maf_pathogenic	NA	NA	0	0	VariationID_195863	SCN1A:1528:N:D	ENST00000303395;ENST00000423058;NM_001165963.1;NM_001202435.1
not specified	NA	1528	N	K	SCN1A	unknown	clinvar	unknown	Uncertain significance	0	3	not specified	maf_pathogenic	NA	NA	0	0	VariationID_93653	SCN1A:1528:N:K	ENST00000303395;ENST00000423058;NM_001165963.1;NM_001202435.1
Dravet syndrome	NA	1528	N	K	SCN1A	lof	hgmd	(Likely)pathogenic	DM	0	2	Dravet syndrome	maf_pathogenic	NA	NA	1	1	28012175	SCN1A:1528:N:K	ENST00000303395;ENST00000423058;NM_001165963.1;NM_001202435.1
DEE	NA	1534	V	G	SCN1A	lof	Heyneetal_panels	unknown	unknown	0	unknown	DEE	maf_pathogenic	NA	NA	0	0	Heyne_etal_bioRxiv2019	SCN1A:1534:V:G	ENST00000303395;ENST00000423058;NM_001165963.1;NM_001202435.1
not provided	NA	1538	V	I	SCN1A	unknown	clinvar	unknown	Uncertain significance	2.45E-05	2	not provided	unknown	NA	NA	0	0	VariationID_496120	SCN1A:1538:V:I	ENST00000303395;ENST00000423058;NM_001165963.1;NM_001202435.1
Dravet syndrome	NA	1538	V	I	SCN1A	lof	hgmd	unknown	DM	2.45E-05	2	Dravet syndrome	unknown	NA	NA	0	0	"1,893,099,924,066,110"	SCN1A:1538:V:I	ENST00000303395;ENST00000423058;NM_001165963.1;NM_001202435.1
Dravet syndrome	NA	1539	T	P	SCN1A	lof	hgmd	(Likely)pathogenic	DM	0	2	Dravet syndrome	maf_pathogenic	NA	NA	1	1	18076640	SCN1A:1539:T:P	ENST00000303395;ENST00000423058;NM_001165963.1;NM_001202435.1
Focal epilepsy;not specified	NA	1543	F	S	SCN1A	unknown	clinvar	unknown	Uncertain significance	2.04E-05	3	Focal epilepsy;not specified	unknown	NA	NA	0	0	VariationID_68550	SCN1A:1543:F:S	ENST00000303395;ENST00000423058;NM_001165963.1;NM_001202435.1
Cryptogenic focal epilepsy	NA	1543	F	S	SCN1A	unknown	hgmd	unknown	DM	2.04E-05	2	Cryptogenic focal epilepsy	unknown	NA	NA	0	0	"1,734,725,824,328,830"	SCN1A:1543:F:S	ENST00000303395;ENST00000423058;NM_001165963.1;NM_001202435.1
DEE	NA	1543	F	S	SCN1A	lof	Heyneetal_panels	unknown	unknown	2.04E-05	unknown	DEE	unknown	NA	NA	0	0	Heyne_etal_bioRxiv2019	SCN1A:1543:F:S	ENST00000303395;ENST00000423058;NM_001165963.1;NM_001202435.1
Dravet syndrome	NA	1544	D	A	SCN1A	lof	hgmd	(Likely)pathogenic	DM	0	2	Dravet syndrome	maf_pathogenic	NA	NA	1	1	18930999	SCN1A:1544:D:A	ENST00000303395;ENST00000423058;NM_001165963.1;NM_001202435.1
Dravet syndrome C	NA	1544	D	G	SCN1A	lof	hgmd	unknown	DM	0	1	Dravet syndrome C	maf_pathogenic	NA	NA	0	0	21248271	SCN1A:1544:D:G	ENST00000303395;ENST00000423058;NM_001165963.1;NM_001202435.1
not provided	NA	1544	D	H	SCN1A	unknown	clinvar	(Likely)pathogenic	Likely pathogenic	0	2	not provided	maf_pathogenic	NA	NA	0	1	VariationID_429417	SCN1A:1544:D:H	ENST00000303395;ENST00000423058;NM_001165963.1;NM_001202435.1
Severe myoclonic epilepsy in infancy	NA	1545	I	V	SCN1A	lof	clinvar	unknown	not provided	0	1	Severe myoclonic epilepsy in infancy	maf_pathogenic	NA	NA	0	0	VariationID_68551	SCN1A:1545:I:V	ENST00000303395;ENST00000423058;NM_001165963.1;NM_001202435.1
Myoclonic epilepsy of infancy	NA	1545	I	V	SCN1A	unknown	hgmd	(Likely)pathogenic	DM	0	2	Myoclonic epilepsy of infancy	maf_pathogenic	NA	NA	0	1	"173,472,582,820,270,000,000,000"	SCN1A:1545:I:V	ENST00000303395;ENST00000423058;NM_001165963.1;NM_001202435.1
Dravet syndrome	NA	1548	M	K	SCN1A	lof	hgmd	(Likely)pathogenic	DM	0	2	Dravet syndrome	maf_pathogenic	NA	NA	1	1	28202706	SCN1A:1548:M:K	ENST00000303395;ENST00000423058;NM_001165963.1;NM_001202435.1
Dravet syndrome	NA	1552	C	Y	SCN1A	lof	hgmd	(Likely)pathogenic	DM	0	2	Dravet syndrome	maf_pathogenic	NA	NA	1	1	26438699	SCN1A:1552:C:Y	ENST00000303395;ENST00000423058;NM_001165963.1;NM_001202435.1
Myoclonic epilepsy of infancy	NA	1555	M	R	SCN1A	unknown	hgmd	(Likely)pathogenic	DM	0	2	Myoclonic epilepsy of infancy	maf_pathogenic	NA	NA	0	1	23195492	SCN1A:1555:M:R	ENST00000303395;ENST00000423058;NM_001165963.1;NM_001202435.1
not specified	NA	1556	V	D	SCN1A	unknown	clinvar	unknown	Uncertain significance	0	2	not specified	maf_pathogenic	NA	NA	0	0	VariationID_93654	SCN1A:1556:V:D	ENST00000303395;ENST00000423058;NM_001165963.1;NM_001202435.1
not provided	NA	1558	M	I	SCN1A	unknown	clinvar	(Likely)pathogenic	Likely pathogenic	0	2	not provided	maf_pathogenic	NA	NA	0	1	VariationID_206842	SCN1A:1558:M:I	ENST00000303395;ENST00000423058;NM_001165963.1;NM_001202435.1
DEE	NA	1559	M	T	SCN1A	lof	Heyneetal_panels	unknown	unknown	0	unknown	DEE	maf_pathogenic	NA	NA	0	0	Heyne_etal_bioRxiv2019	SCN1A:1559:M:T	ENST00000303395;ENST00000423058;NM_001165963.1;NM_001202435.1
Dravet syndrome	NA	1561	E	K	SCN1A	lof	hgmd	(Likely)pathogenic	DM	0	2	Dravet syndrome	maf_pathogenic	NA	NA	1	1	18930999	SCN1A:1561:E:K	ENST00000303395;ENST00000423058;NM_001165963.1;NM_001202435.1
not provided;not specified	NA	1575	R	C	SCN1A	unknown	clinvar	unknown	Conflicting interpretations of pathogenicity	7.75E-05	0	not provided;not specified	unknown	NA	NA	0	0	VariationID_68636	SCN1A:1575:R:C	ENST00000303395;ENST00000423058;NM_001165963.1;NM_001202435.1
Rasmussen encephalitis	NA	1575	R	C	SCN1A	unknown	hgmd	unknown	DM	7.75E-05	2	Rasmussen encephalitis	unknown	NA	NA	0	0	"1,803,155,220,675,100,000,000,000,000,000,000,000,000"	SCN1A:1575:R:C	ENST00000303395;ENST00000423058;NM_001165963.1;NM_001202435.1
epileptic_encephalopathy	NA	1575	R	H	SCN1A	lof	clinvar	unknown	Conflicting interpretations of pathogenicity	0.0002364	0	Early infantile epileptic encephalopathy;not specified	unknown	NA	NA	0	0	VariationID_206845	SCN1A:1575:R:H	ENST00000303395;ENST00000423058;NM_001165963.1;NM_001202435.1
DEE	NA	1575	R	H	SCN1A	lof	Heyneetal_panels	unknown	unknown	0.0002364	unknown	DEE	unknown	NA	NA	0	0	Heyne_etal_bioRxiv2019	SCN1A:1575:R:H	ENST00000303395;ENST00000423058;NM_001165963.1;NM_001202435.1
Phenotype modifier	NA	1576	I	T	SCN1A	unknown	hgmd	unknown	DM	0	1	Phenotype modifier	maf_pathogenic	NA	NA	0	0	25986186	SCN1A:1576:I:T	ENST00000303395;ENST00000423058;NM_001165963.1;NM_001202435.1
Dravet syndrome	NA	1579	V	E	SCN1A	lof	hgmd	(Likely)pathogenic	DM	0	2	Dravet syndrome	maf_pathogenic	NA	NA	1	1	18930999	SCN1A:1579:V:E	ENST00000303395;ENST00000423058;NM_001165963.1;NM_001202435.1
not specified	NA	1582	V	L	SCN1A	unknown	clinvar	unknown	Uncertain significance	0	2	not specified	maf_pathogenic	NA	NA	0	0	VariationID_206846	SCN1A:1582:V:L	ENST00000303395;ENST00000423058;NM_001165963.1;NM_001202435.1
Severe myoclonic epilepsy in infancy	NA	1586	G	E	SCN1A	lof	clinvar	(Likely)pathogenic	Pathogenic	0	2	Severe myoclonic epilepsy in infancy	maf_pathogenic	NA	NA	1	1	VariationID_68637	SCN1A:1586:G:E	ENST00000303395;ENST00000423058;NM_001165963.1;NM_001202435.1
Dravet syndrome	NA	1586	G	E	SCN1A	lof	hgmd	(Likely)pathogenic	DM	0	2	Dravet syndrome	maf_pathogenic	NA	NA	1	1	18930999	SCN1A:1586:G:E	ENST00000303395;ENST00000423058;NM_001165963.1;NM_001202435.1
DEE	de novo	1587	E	Q	SCN1A	lof	Heyneetal_panels_DNV	(Likely)pathogenic	unknown	NA	NA	NA	NA	NA	NA	1	1	Heyne_etal_bioRxiv2019	SCN1A:1587:E:Q	ENST00000303395;ENST00000423058;NM_001165963.1;NM_001202435.1
DEE	NA	1587	E	Q	SCN1A	lof	Heyneetal_panels	unknown	unknown	0	unknown	DEE	maf_pathogenic	NA	NA	0	0	Heyne_etal_bioRxiv2019	SCN1A:1587:E:Q	ENST00000303395;ENST00000423058;NM_001165963.1;NM_001202435.1
Severe myoclonic epilepsy in infancy;not provided	NA	1588	C	R	SCN1A	lof	clinvar	(Likely)pathogenic	Likely pathogenic	0	2	Severe myoclonic epilepsy in infancy;not provided	maf_pathogenic	NA	NA	1	1	VariationID_68552	SCN1A:1588:C:R	ENST00000303395;ENST00000423058;NM_001165963.1;NM_001202435.1
Myoclonic epilepsy of infancy	NA	1588	C	R	SCN1A	unknown	hgmd	(Likely)pathogenic	DM	0	2	Myoclonic epilepsy of infancy	maf_pathogenic	NA	NA	0	1	17561957	SCN1A:1588:C:R	ENST00000303395;ENST00000423058;NM_001165963.1;NM_001202435.1
DEE	NA	1588	C	R	SCN1A	lof	Heyneetal_panels	unknown	unknown	0	unknown	DEE	maf_pathogenic	NA	NA	0	0	Heyne_etal_bioRxiv2019	SCN1A:1588:C:R	ENST00000303395;ENST00000423058;NM_001165963.1;NM_001202435.1
epileptic_encephalopathy	NA	1588	C	Y	SCN1A	lof	clinvar	unknown	Uncertain significance	0	2	Early infantile epileptic encephalopathy	maf_pathogenic	NA	NA	0	0	VariationID_461276	SCN1A:1588:C:Y	ENST00000303395;ENST00000423058;NM_001165963.1;NM_001202435.1
Severe myoclonic epilepsy in infancy	NA	1589	V	G	SCN1A	lof	clinvar	(Likely)pathogenic	Pathogenic	0	2	Severe myoclonic epilepsy in infancy	maf_pathogenic	NA	NA	1	1	VariationID_189998	SCN1A:1589:V:G	ENST00000303395;ENST00000423058;NM_001165963.1;NM_001202435.1
Dravet syndrome	NA	1589	V	G	SCN1A	lof	hgmd	(Likely)pathogenic	DM	0	2	Dravet syndrome	maf_pathogenic	NA	NA	1	1	26096185	SCN1A:1589:V:G	ENST00000303395;ENST00000423058;NM_001165963.1;NM_001202435.1
not specified	NA	1589	V	L	SCN1A	unknown	clinvar	unknown	Uncertain significance	0	2	not specified	maf_pathogenic	NA	NA	0	0	VariationID_206848	SCN1A:1589:V:L	ENST00000303395;ENST00000423058;NM_001165963.1;NM_001202435.1
Dravet syndrome B	NA	1592	L	H	SCN1A	lof	hgmd	unknown	DM	0	1	Dravet syndrome B	maf_pathogenic	NA	NA	0	0	21248271	SCN1A:1592:L:H	ENST00000303395;ENST00000423058;NM_001165963.1;NM_001202435.1
Dravet syndrome C	NA	1592	L	P	SCN1A	lof	hgmd	unknown	DM	0	1	Dravet syndrome C	maf_pathogenic	NA	NA	0	0	21248271	SCN1A:1592:L:P	ENST00000303395;ENST00000423058;NM_001165963.1;NM_001202435.1
Abnormality of the nervous system	NA	1594	S	Y	SCN1A	unknown	hgmd	(Likely)pathogenic	DM	0	2	Abnormality of the nervous system	maf_pathogenic	NA	NA	0	1	26633542	SCN1A:1594:S:Y	ENST00000303395;ENST00000423058;NM_001165963.1;NM_001202435.1
Focal epilepsy;not provided	NA	1596	R	C	SCN1A	unknown	clinvar	(Likely)pathogenic	Pathogenic	0	3	Focal epilepsy;not provided	maf_pathogenic	NA	NA	0	1	VariationID_68553	SCN1A:1596:R:C	ENST00000303395;ENST00000423058;NM_001165963.1;NM_001202435.1
Cryptogenic focal epilepsy	NA	1596	R	C	SCN1A	unknown	hgmd	(Likely)pathogenic	DM	0	2	Cryptogenic focal epilepsy	maf_pathogenic	NA	NA	0	1	"17,347,258,282,027,000,000,000,000,000,000,000,000,000,000,000,000,000,000"	SCN1A:1596:R:C	ENST00000303395;ENST00000423058;NM_001165963.1;NM_001202435.1
EE_E	NA	1596	R	C	SCN1A	lof	Heyneetal_DNV	(Likely)pathogenic	unknown	0	2	EE_E	maf_pathogenic	NA	NA	1	1	29942082	SCN1A:1596:R:C	ENST00000303395;ENST00000423058;NM_001165963.1;NM_001202435.1
not provided;not specified	NA	1596	R	H	SCN1A	unknown	clinvar	unknown	Conflicting interpretations of pathogenicity	4.08E-06	0	not provided;not specified	maf_pathogenic	NA	NA	0	0	VariationID_448255	SCN1A:1596:R:H	ENST00000303395;ENST00000423058;NM_001165963.1;NM_001202435.1
Generalized epilepsy with febrile seizures plus	NA	1596	R	H	SCN1A	unknown	hgmd	unknown	DM	4.08E-06	1	Generalized epilepsy with febrile seizures plus	maf_pathogenic	NA	NA	0	0	"2,124,827,126,188,940"	SCN1A:1596:R:H	ENST00000303395;ENST00000423058;NM_001165963.1;NM_001202435.1
Dravet syndrome	NA	1596	R	L	SCN1A	lof	hgmd	(Likely)pathogenic	DM	0	2	Dravet syndrome	maf_pathogenic	NA	NA	1	1	18930999	SCN1A:1596:R:L	ENST00000303395;ENST00000423058;NM_001165963.1;NM_001202435.1
Generalized epilepsy with febrile seizures plus	NA	1597	H	R	SCN1A	unknown	hgmd	(Likely)pathogenic	DM	0	2	Generalized epilepsy with febrile seizures plus	maf_pathogenic	NA	NA	0	1	22944210	SCN1A:1597:H:R	ENST00000303395;ENST00000423058;NM_001165963.1;NM_001202435.1
not provided	NA	1598	Y	F	SCN1A	unknown	clinvar	unknown	Likely pathogenic	8.17E-06	2	not provided	unknown	NA	NA	0	0	VariationID_206850	SCN1A:1598:Y:F	ENST00000303395;ENST00000423058;NM_001165963.1;NM_001202435.1
DEE	NA	1598	Y	F	SCN1A	lof	Heyneetal_panels	unknown	unknown	8.17E-06	unknown	DEE	unknown	NA	NA	0	0	Heyne_etal_bioRxiv2019	SCN1A:1598:Y:F	ENST00000303395;ENST00000423058;NM_001165963.1;NM_001202435.1
Severe myoclonic epilepsy in infancy	NA	1605	N	I	SCN1A	lof	clinvar	(Likely)pathogenic	Likely pathogenic	0	2	Severe myoclonic epilepsy in infancy	maf_pathogenic	NA	NA	1	1	VariationID_375515	SCN1A:1605:N:I	ENST00000303395;ENST00000423058;NM_001165963.1;NM_001202435.1
Dravet syndrome	NA	1605	N	I	SCN1A	lof	hgmd	(Likely)pathogenic	DM	0	2	Dravet syndrome	maf_pathogenic	NA	NA	1	1	27864847	SCN1A:1605:N:I	ENST00000303395;ENST00000423058;NM_001165963.1;NM_001202435.1
Dravet syndrome B	NA	1605	N	S	SCN1A	lof	hgmd	unknown	DM	0	1	Dravet syndrome B	maf_pathogenic	NA	NA	0	0	21248271	SCN1A:1605:N:S	ENST00000303395;ENST00000423058;NM_001165963.1;NM_001202435.1
Myoclonic epilepsy of infancy	NA	1608	D	G	SCN1A	unknown	hgmd	(Likely)pathogenic	DM	0	2	Myoclonic epilepsy of infancy	maf_pathogenic	NA	NA	0	1	23195492	SCN1A:1608:D:G	ENST00000303395;ENST00000423058;NM_001165963.1;NM_001202435.1
Delayed speech and language development;Seizures;Severe myoclonic epilepsy in infancy	NA	1608	D	Y	SCN1A	lof	clinvar	(Likely)pathogenic	Pathogenic/Likely pathogenic	0	3	Delayed speech and language development;Seizures;Severe myoclonic epilepsy in infancy	maf_pathogenic	NA	NA	1	1	VariationID_68554	SCN1A:1608:D:Y	ENST00000303395;ENST00000423058;NM_001165963.1;NM_001202435.1
Myoclonic epilepsy of infancy	NA	1608	D	Y	SCN1A	unknown	hgmd	(Likely)pathogenic	DM	0	2	Myoclonic epilepsy of infancy	maf_pathogenic	NA	NA	0	1	"1,756,195,724,168,880"	SCN1A:1608:D:Y	ENST00000303395;ENST00000423058;NM_001165963.1;NM_001202435.1
"Generalized epilepsy with febrile seizures plus, type 2;Severe myoclonic epilepsy in infancy"	NA	1611	V	F	SCN1A	lof	clinvar	unknown	Pathogenic	0	1	"Generalized epilepsy with febrile seizures plus, type 2;Severe myoclonic epilepsy in infancy"	maf_pathogenic	NA	NA	0	0	VariationID_12895	SCN1A:1611:V:F	ENST00000303395;ENST00000423058;NM_001165963.1;NM_001202435.1
Myoclonic epilepsy of infancy	NA	1611	V	F	SCN1A	unknown	hgmd	(Likely)pathogenic	DM	0	2	Myoclonic epilepsy of infancy	maf_pathogenic	NA	NA	0	1	"1,256,627,516,210,350"	SCN1A:1611:V:F	ENST00000303395;ENST00000423058;NM_001165963.1;NM_001202435.1
epileptic_encephalopathy	NA	1612	V	I	SCN1A	lof	clinvar	unknown	Likely benign	0.0001692	2	Early infantile epileptic encephalopathy;Severe myoclonic epilepsy in infancy	unknown	NA	NA	0	0	VariationID_68638	SCN1A:1612:V:I	ENST00000303395;ENST00000423058;NM_001165963.1;NM_001202435.1
Dravet syndrome	NA	1612	V	I	SCN1A	lof	hgmd	unknown	DM	0.0001692	2	Dravet syndrome	unknown	NA	NA	0	0	18930999	SCN1A:1612:V:I	ENST00000303395;ENST00000423058;NM_001165963.1;NM_001202435.1
DEE	NA	1612	V	I	SCN1A	lof	Heyneetal_panels	unknown	unknown	0.0001692	unknown	DEE	unknown	NA	NA	0	0	Heyne_etal_bioRxiv2019	SCN1A:1612:V:I	ENST00000303395;ENST00000423058;NM_001165963.1;NM_001202435.1
Generalized epilepsy with febrile seizures plus	NA	1616	I	T	SCN1A	unknown	hgmd	(Likely)pathogenic	DM	0	2	Generalized epilepsy with febrile seizures plus	maf_pathogenic	NA	NA	0	1	18076640	SCN1A:1616:I:T	ENST00000303395;ENST00000423058;NM_001165963.1;NM_001202435.1
DEE	NA	1618	G	S	SCN1A	lof	Heyneetal_panels	unknown	unknown	0	unknown	DEE	maf_pathogenic	NA	NA	0	0	Heyne_etal_bioRxiv2019	SCN1A:1618:G:S	ENST00000303395;ENST00000423058;NM_001165963.1;NM_001202435.1
epileptic_encephalopathy	NA	1619	M	V	SCN1A	lof	clinvar	unknown	Conflicting interpretations of pathogenicity	0.0005132	0	Early infantile epileptic encephalopathy;not specified	unknown	NA	NA	0	0	VariationID_206851	SCN1A:1619:M:V	ENST00000303395;ENST00000423058;NM_001165963.1;NM_001202435.1
Intractable epilepsy	NA	1619	M	V	SCN1A	unknown	hgmd	unknown	DM	0.0005132	2	Intractable epilepsy	unknown	NA	NA	0	0	23195492	SCN1A:1619:M:V	ENST00000303395;ENST00000423058;NM_001165963.1;NM_001202435.1
DEE	NA	1619	M	V	SCN1A	lof	Heyneetal_panels	unknown	unknown	0.0005132	unknown	DEE	unknown	NA	NA	0	0	Heyne_etal_bioRxiv2019	SCN1A:1619:M:V	ENST00000303395;ENST00000423058;NM_001165963.1;NM_001202435.1
Generalized epilepsy with febrile seizures plus	NA	1620	F	V	SCN1A	unknown	hgmd	(Likely)pathogenic	DM	0	2	Generalized epilepsy with febrile seizures plus	maf_pathogenic	NA	NA	0	1	28202706	SCN1A:1620:F:V	ENST00000303395;ENST00000423058;NM_001165963.1;NM_001202435.1
Hemiplegic migraine	NA	1624	L	P	SCN1A	gof	hgmd	(Likely)pathogenic	DM	0	2	Hemiplegic migraine	maf_pathogenic	NA	NA	1	1	"2,676,304,526,763,040"	SCN1A:1624:L:P	ENST00000303395;ENST00000423058;NM_001165963.1;NM_001202435.1
Dravet syndrome	NA	1630	V	G	SCN1A	lof	hgmd	(Likely)pathogenic	DM	0	2	Dravet syndrome	maf_pathogenic	NA	NA	1	1	27465585	SCN1A:1630:V:G	ENST00000303395;ENST00000423058;NM_001165963.1;NM_001202435.1
Myoclonic epilepsy%2C borderline	NA	1630	V	L	SCN1A	unknown	hgmd	(Likely)pathogenic	DM	0	2	Myoclonic epilepsy%2C borderline	maf_pathogenic	NA	NA	0	1	"2,319,549,222,092,150"	SCN1A:1630:V:L	ENST00000303395;ENST00000423058;NM_001165963.1;NM_001202435.1
DEE	segr_w_disease	1630	V	M	SCN1A	lof	Heyneetal_panels_DNV	unknown	unknown	NA	NA	NA	NA	NA	NA	0	0	Heyne_etal_bioRxiv2019	SCN1A:1630:V:M	ENST00000303395;ENST00000423058;NM_001165963.1;NM_001202435.1
Severe myoclonic epilepsy in infancy	NA	1630	V	M	SCN1A	lof	clinvar	unknown	not provided	0	1	Severe myoclonic epilepsy in infancy	maf_pathogenic	NA	NA	0	0	VariationID_68556	SCN1A:1630:V:M	ENST00000303395;ENST00000423058;NM_001165963.1;NM_001202435.1
Myoclonic epilepsy of infancy	NA	1630	V	M	SCN1A	unknown	hgmd	(Likely)pathogenic	DM	0	2	Myoclonic epilepsy of infancy	maf_pathogenic	NA	NA	0	1	17561957	SCN1A:1630:V:M	ENST00000303395;ENST00000423058;NM_001165963.1;NM_001202435.1
DEE	NA	1630	V	M	SCN1A	lof	Heyneetal_panels	unknown	unknown	0	unknown	DEE	maf_pathogenic	NA	NA	0	0	Heyne_etal_bioRxiv2019	SCN1A:1630:V:M	ENST00000303395;ENST00000423058;NM_001165963.1;NM_001202435.1
Severe myoclonic epilepsy in infancy	NA	1632	P	S	SCN1A	lof	clinvar	unknown	not provided	0	1	Severe myoclonic epilepsy in infancy	maf_pathogenic	NA	NA	0	0	VariationID_68639	SCN1A:1632:P:S	ENST00000303395;ENST00000423058;NM_001165963.1;NM_001202435.1
Myoclonic epilepsy of infancy	NA	1632	P	S	SCN1A	unknown	hgmd	(Likely)pathogenic	DM	0	2	Myoclonic epilepsy of infancy	maf_pathogenic	NA	NA	0	1	"1,256,627,516,210,350"	SCN1A:1632:P:S	ENST00000303395;ENST00000423058;NM_001165963.1;NM_001202435.1
Febrile seizures/febrile seizures plus and generalized seizures	NA	1635	F	L	SCN1A	unknown	hgmd	unknown	DM	0	1	Febrile seizures/febrile seizures plus and generalized seizures	maf_pathogenic	NA	NA	0	0	28842445	SCN1A:1635:F:L	ENST00000303395;ENST00000423058;NM_001165963.1;NM_001202435.1
epileptic_encephalopathy	NA	1636	R	Q	SCN1A	lof	clinvar	(Likely)pathogenic	Pathogenic/Likely pathogenic	0	3	"Early infantile epileptic encephalopathy;Epileptic encephalopathy Lennox-Gastaut type;Generalized epilepsy with febrile seizures plus, type 2;Inborn genetic diseases;Severe myoclonic epilepsy in infancy"	maf_pathogenic	NA	NA	1	1	VariationID_68557	SCN1A:1636:R:Q	ENST00000303395;ENST00000423058;NM_001165963.1;NM_001202435.1
Lennox-Gastaut syndrome	NA	1636	R	Q	SCN1A	unknown	hgmd	(Likely)pathogenic	DM	0	2	Lennox-Gastaut syndrome	maf_pathogenic	NA	NA	0	1	17347258	SCN1A:1636:R:Q	ENST00000303395;ENST00000423058;NM_001165963.1;NM_001202435.1
DEE	NA	1636	R	Q	SCN1A	lof	Heyneetal_panels	unknown	unknown	0	unknown	DEE	maf_pathogenic	NA	NA	0	0	Heyne_etal_bioRxiv2019	SCN1A:1636:R:Q	ENST00000303395;ENST00000423058;NM_001165963.1;NM_001202435.1
not provided	NA	1637	V	E	SCN1A	unknown	clinvar	unknown	not provided	0	1	not provided	maf_pathogenic	NA	NA	0	0	VariationID_68640	SCN1A:1637:V:E	ENST00000303395;ENST00000423058;NM_001165963.1;NM_001202435.1
Hepatic coma	NA	1637	V	E	SCN1A	unknown	hgmd	(Likely)pathogenic	DM	0	2	Hepatic coma	maf_pathogenic	NA	NA	0	1	20392657	SCN1A:1637:V:E	ENST00000303395;ENST00000423058;NM_001165963.1;NM_001202435.1
not provided	NA	1638	I	N	SCN1A	unknown	clinvar	(Likely)pathogenic	Likely pathogenic	0	2	not provided	maf_pathogenic	NA	NA	0	1	VariationID_381568	SCN1A:1638:I:N	ENST00000303395;ENST00000423058;NM_001165963.1;NM_001202435.1
Myoclonic epilepsy of infancy	NA	1638	I	N	SCN1A	unknown	hgmd	(Likely)pathogenic	DM	0	2	Myoclonic epilepsy of infancy	maf_pathogenic	NA	NA	0	1	23195492	SCN1A:1638:I:N	ENST00000303395;ENST00000423058;NM_001165963.1;NM_001202435.1
Dravet syndrome C	NA	1638	I	T	SCN1A	lof	hgmd	unknown	DM	0	1	Dravet syndrome C	maf_pathogenic	NA	NA	0	0	21248271	SCN1A:1638:I:T	ENST00000303395;ENST00000423058;NM_001165963.1;NM_001202435.1
Dravet syndrome	NA	1639	R	G	SCN1A	lof	hgmd	(Likely)pathogenic	DM	0	2	Dravet syndrome	maf_pathogenic	NA	NA	1	1	18930999	SCN1A:1639:R:G	ENST00000303395;ENST00000423058;NM_001165963.1;NM_001202435.1
not provided	NA	1639	R	P	SCN1A	unknown	clinvar	(Likely)pathogenic	Pathogenic	0	2	not provided	maf_pathogenic	NA	NA	0	1	VariationID_206852	SCN1A:1639:R:P	ENST00000303395;ENST00000423058;NM_001165963.1;NM_001202435.1
not specified	NA	1640	L	F	SCN1A	unknown	clinvar	unknown	Uncertain significance	0	2	not specified	maf_pathogenic	NA	NA	0	0	VariationID_448256	SCN1A:1640:L:F	ENST00000303395;ENST00000423058;NM_001165963.1;NM_001202435.1
Dravet syndrome	NA	1642	R	M	SCN1A	lof	hgmd	(Likely)pathogenic	DM	0	2	Dravet syndrome	maf_pathogenic	NA	NA	1	1	25459968	SCN1A:1642:R:M	ENST00000303395;ENST00000423058;NM_001165963.1;NM_001202435.1
not provided	NA	1642	R	S	SCN1A	unknown	clinvar	(Likely)pathogenic	Likely pathogenic	0	2	not provided	maf_pathogenic	NA	NA	0	1	VariationID_429766	SCN1A:1642:R:S	ENST00000303395;ENST00000423058;NM_001165963.1;NM_001202435.1
Myoclonic epilepsy of infancy	NA	1642	R	S	SCN1A	unknown	hgmd	(Likely)pathogenic	DM	0	2	Myoclonic epilepsy of infancy	maf_pathogenic	NA	NA	0	1	23195492	SCN1A:1642:R:S	ENST00000303395;ENST00000423058;NM_001165963.1;NM_001202435.1
not provided	NA	1644	G	D	SCN1A	unknown	clinvar	(Likely)pathogenic	Pathogenic	0	2	not provided	maf_pathogenic	NA	NA	0	1	VariationID_206853	SCN1A:1644:G:D	ENST00000303395;ENST00000423058;NM_001165963.1;NM_001202435.1
Severe myoclonic epilepsy in infancy	NA	1645	R	P	SCN1A	lof	clinvar	(Likely)pathogenic	Pathogenic	0	2	Severe myoclonic epilepsy in infancy	maf_pathogenic	NA	NA	1	1	VariationID_190005	SCN1A:1645:R:P	ENST00000303395;ENST00000423058;NM_001165963.1;NM_001202435.1
Dravet syndrome	NA	1645	R	P	SCN1A	lof	hgmd	(Likely)pathogenic	DM	0	2	Dravet syndrome	maf_pathogenic	NA	NA	1	1	26096185	SCN1A:1645:R:P	ENST00000303395;ENST00000423058;NM_001165963.1;NM_001202435.1
Severe myoclonic epilepsy in infancy;not provided	NA	1645	R	Q	SCN1A	lof	clinvar	(Likely)pathogenic	Pathogenic	4.06E-06	3	Severe myoclonic epilepsy in infancy;not provided	maf_pathogenic	NA	NA	1	1	VariationID_68558	SCN1A:1645:R:Q	ENST00000303395;ENST00000423058;NM_001165963.1;NM_001202435.1
Myoclonic epilepsy of infancy	NA	1645	R	Q	SCN1A	unknown	hgmd	(Likely)pathogenic	DM	4.06E-06	2	Myoclonic epilepsy of infancy	maf_pathogenic	NA	NA	0	1	"1,734,725,827,864,840"	SCN1A:1645:R:Q	ENST00000303395;ENST00000423058;NM_001165963.1;NM_001202435.1
Severe myoclonic epilepsy in infancy	NA	1648	R	C	SCN1A	lof	clinvar	(Likely)pathogenic	Pathogenic	0	2	Severe myoclonic epilepsy in infancy	maf_pathogenic	NA	NA	1	1	VariationID_68641	SCN1A:1648:R:C	ENST00000303395;ENST00000423058;NM_001165963.1;NM_001202435.1
Myoclonic epilepsy of infancy	NA	1648	R	C	SCN1A	unknown	hgmd	(Likely)pathogenic	DM	0	2	Myoclonic epilepsy of infancy	maf_pathogenic	NA	NA	0	1	"120,837,601,526,307,000,000,000"	SCN1A:1648:R:C	ENST00000303395;ENST00000423058;NM_001165963.1;NM_001202435.1
"Generalized epilepsy with febrile seizures plus, type 2;Severe myoclonic epilepsy in infancy;not provided"	NA	1648	R	H	SCN1A	lof	clinvar	(Likely)pathogenic	Pathogenic	0	2	"Generalized epilepsy with febrile seizures plus, type 2;Severe myoclonic epilepsy in infancy;not provided"	maf_pathogenic	NA	NA	1	1	VariationID_12882	SCN1A:1648:R:H	ENST00000303395;ENST00000423058;NM_001165963.1;NM_001202435.1
Generalized epilepsy with febrile seizures plus 2	NA	1648	R	H	SCN1A	unknown	hgmd	(Likely)pathogenic	DM	0	2	Generalized epilepsy with febrile seizures plus 2	maf_pathogenic	NA	NA	0	1	"107,420,941,111,848,000,000,000,000,000,000,000,000,000,000,000,000,000,000,000,000,000,000,000,000,000,000,000,000,000,000,000"	SCN1A:1648:R:H	ENST00000303395;ENST00000423058;NM_001165963.1;NM_001202435.1
DEE	NA	1648	R	H	SCN1A	lof	Heyneetal_panels	unknown	unknown	0	unknown	DEE	maf_pathogenic	NA	NA	0	0	Heyne_etal_bioRxiv2019	SCN1A:1648:R:H	ENST00000303395;ENST00000423058;NM_001165963.1;NM_001202435.1
not provided	NA	1648	R	L	SCN1A	unknown	clinvar	(Likely)pathogenic	Pathogenic	0	2	not provided	maf_pathogenic	NA	NA	0	1	VariationID_206854	SCN1A:1648:R:L	ENST00000303395;ENST00000423058;NM_001165963.1;NM_001202435.1
Hemiplegic migraine	NA	1649	L	Q	SCN1A	gof	hgmd	(Likely)pathogenic	DM	0	2	Hemiplegic migraine	maf_pathogenic	NA	NA	1	1	"17,397,047,287,176,700,000,000,000,000,000"	SCN1A:1649:L:Q	ENST00000303395;ENST00000423058;NM_001165963.1;NM_001202435.1
not specified	NA	1651	K	T	SCN1A	unknown	clinvar	unknown	Uncertain significance	0	2	not specified	maf_pathogenic	NA	NA	0	0	VariationID_448257	SCN1A:1651:K:T	ENST00000303395;ENST00000423058;NM_001165963.1;NM_001202435.1
Dravet syndrome B	NA	1653	A	E	SCN1A	lof	hgmd	unknown	DM	0	1	Dravet syndrome B	maf_pathogenic	NA	NA	0	0	21248271	SCN1A:1653:A:E	ENST00000303395;ENST00000423058;NM_001165963.1;NM_001202435.1
"Generalized epilepsy with febrile seizures plus, type 1;Generalized epilepsy with febrile seizures plus, type 2"	NA	1656	I	M	SCN1A	unknown	clinvar	unknown	Pathogenic	0	1	"Generalized epilepsy with febrile seizures plus, type 1;Generalized epilepsy with febrile seizures plus, type 2"	maf_pathogenic	NA	NA	0	0	VariationID_12886	SCN1A:1656:I:M	ENST00000303395;ENST00000423058;NM_001165963.1;NM_001202435.1
Generalized epilepsy with febrile seizures plus	NA	1656	I	M	SCN1A	unknown	hgmd	(Likely)pathogenic	DM	0	2	Generalized epilepsy with febrile seizures plus	maf_pathogenic	NA	NA	0	1	"11,254,444,287,176,700,000,000,000,000,000"	SCN1A:1656:I:M	ENST00000303395;ENST00000423058;NM_001165963.1;NM_001202435.1
Dravet syndrome	NA	1656	I	S	SCN1A	lof	hgmd	(Likely)pathogenic	DM	0	2	Dravet syndrome	maf_pathogenic	NA	NA	1	1	27236449	SCN1A:1656:I:S	ENST00000303395;ENST00000423058;NM_001165963.1;NM_001202435.1
"Generalized epilepsy with febrile seizures plus, type 1"	NA	1657	R	C	SCN1A	unknown	clinvar	unknown	not provided	0	1	"Generalized epilepsy with febrile seizures plus, type 1"	maf_pathogenic	NA	NA	0	0	VariationID_68642	SCN1A:1657:R:C	ENST00000303395;ENST00000423058;NM_001165963.1;NM_001202435.1
Generalized epilepsy with febrile seizures plus	NA	1657	R	C	SCN1A	unknown	hgmd	(Likely)pathogenic	DM	0	2	Generalized epilepsy with febrile seizures plus	maf_pathogenic	NA	NA	0	1	14672992	SCN1A:1657:R:C	ENST00000303395;ENST00000423058;NM_001165963.1;NM_001202435.1
Focal epilepsy	NA	1657	R	H	SCN1A	unknown	clinvar	unknown	not provided	0	1	Focal epilepsy	maf_pathogenic	NA	NA	0	0	VariationID_68559	SCN1A:1657:R:H	ENST00000303395;ENST00000423058;NM_001165963.1;NM_001202435.1
Cryptogenic focal epilepsy	NA	1657	R	H	SCN1A	unknown	hgmd	(Likely)pathogenic	DM	0	2	Cryptogenic focal epilepsy	maf_pathogenic	NA	NA	0	1	"1,734,725,821,719,420"	SCN1A:1657:R:H	ENST00000303395;ENST00000423058;NM_001165963.1;NM_001202435.1
epileptic_encephalopathy	NA	1658	T	M	SCN1A	lof	clinvar	unknown	Conflicting interpretations of pathogenicity	0	0	Early infantile epileptic encephalopathy;Severe myoclonic epilepsy in infancy	maf_pathogenic	NA	NA	0	0	VariationID_68643	SCN1A:1658:T:M	ENST00000303395;ENST00000423058;NM_001165963.1;NM_001202435.1
Dravet syndrome	NA	1658	T	M	SCN1A	lof	hgmd	(Likely)pathogenic	DM	0	2	Dravet syndrome	maf_pathogenic	NA	NA	1	1	"1,893,099,920,522,430"	SCN1A:1658:T:M	ENST00000303395;ENST00000423058;NM_001165963.1;NM_001202435.1
DEE	NA	1658	T	M	SCN1A	lof	Heyneetal_panels	unknown	unknown	0	unknown	DEE	maf_pathogenic	NA	NA	0	0	Heyne_etal_bioRxiv2019	SCN1A:1658:T:M	ENST00000303395;ENST00000423058;NM_001165963.1;NM_001202435.1
not provided	NA	1658	T	P	SCN1A	unknown	clinvar	(Likely)pathogenic	Likely pathogenic	0	2	not provided	maf_pathogenic	NA	NA	0	1	VariationID_420883	SCN1A:1658:T:P	ENST00000303395;ENST00000423058;NM_001165963.1;NM_001202435.1
Severe myoclonic epilepsy in infancy	NA	1658	T	R	SCN1A	lof	clinvar	unknown	not provided	0	1	Severe myoclonic epilepsy in infancy	maf_pathogenic	NA	NA	0	0	VariationID_68560	SCN1A:1658:T:R	ENST00000303395;ENST00000423058;NM_001165963.1;NM_001202435.1
Myoclonic epilepsy of infancy	NA	1658	T	R	SCN1A	unknown	hgmd	(Likely)pathogenic	DM	0	2	Myoclonic epilepsy of infancy	maf_pathogenic	NA	NA	0	1	17561957	SCN1A:1658:T:R	ENST00000303395;ENST00000423058;NM_001165963.1;NM_001202435.1
Dravet syndrome	NA	1659	L	M	SCN1A	lof	hgmd	(Likely)pathogenic	DM	0	2	Dravet syndrome	maf_pathogenic	NA	NA	1	1	28202706	SCN1A:1659:L:M	ENST00000303395;ENST00000423058;NM_001165963.1;NM_001202435.1
not provided	NA	1660	L	P	SCN1A	unknown	clinvar	(Likely)pathogenic	Likely pathogenic	0	2	not provided	maf_pathogenic	NA	NA	0	1	VariationID_429924	SCN1A:1660:L:P	ENST00000303395;ENST00000423058;NM_001165963.1;NM_001202435.1
Dravet syndrome C	NA	1660	L	P	SCN1A	lof	hgmd	unknown	DM	0	1	Dravet syndrome C	maf_pathogenic	NA	NA	0	0	"2,124,827,123,895,530"	SCN1A:1660:L:P	ENST00000303395;ENST00000423058;NM_001165963.1;NM_001202435.1
Hemiplegic migraine	NA	1661	F	L	SCN1A	gof	hgmd	(Likely)pathogenic	DM	0	2	Hemiplegic migraine	maf_pathogenic	NA	NA	1	1	"2,470,701,628,717,670"	SCN1A:1661:F:L	ENST00000303395;ENST00000423058;NM_001165963.1;NM_001202435.1
Severe myoclonic epilepsy in infancy	NA	1661	F	S	SCN1A	lof	clinvar	unknown	not provided	0	1	Severe myoclonic epilepsy in infancy	maf_pathogenic	NA	NA	0	0	VariationID_68644	SCN1A:1661:F:S	ENST00000303395;ENST00000423058;NM_001165963.1;NM_001202435.1
Myoclonic epilepsy of infancy	NA	1661	F	S	SCN1A	unknown	hgmd	(Likely)pathogenic	DM	0	2	Myoclonic epilepsy of infancy	maf_pathogenic	NA	NA	0	1	"127,547,081,526,307,000,000,000"	SCN1A:1661:F:S	ENST00000303395;ENST00000423058;NM_001165963.1;NM_001202435.1
Severe myoclonic epilepsy in infancy	NA	1662	A	V	SCN1A	lof	clinvar	(Likely)pathogenic	Pathogenic	0	2	Severe myoclonic epilepsy in infancy	maf_pathogenic	NA	NA	1	1	VariationID_190011	SCN1A:1662:A:V	ENST00000303395;ENST00000423058;NM_001165963.1;NM_001202435.1
Myoclonic epilepsy%2C borderline	NA	1662	A	V	SCN1A	unknown	hgmd	(Likely)pathogenic	DM	0	2	Myoclonic epilepsy%2C borderline	maf_pathogenic	NA	NA	0	1	23195492	SCN1A:1662:A:V	ENST00000303395;ENST00000423058;NM_001165963.1;NM_001202435.1
Severe myoclonic epilepsy in infancy	NA	1664	M	K	SCN1A	lof	clinvar	unknown	not provided	0	1	Severe myoclonic epilepsy in infancy	maf_pathogenic	NA	NA	0	0	VariationID_68645	SCN1A:1664:M:K	ENST00000303395;ENST00000423058;NM_001165963.1;NM_001202435.1
Dravet syndrome	NA	1664	M	K	SCN1A	lof	hgmd	(Likely)pathogenic	DM	0	2	Dravet syndrome	maf_pathogenic	NA	NA	1	1	"189,309,992,557,639,000,000,000"	SCN1A:1664:M:K	ENST00000303395;ENST00000423058;NM_001165963.1;NM_001202435.1
epileptic_encephalopathy	NA	1664	M	T	SCN1A	lof	clinvar	(Likely)pathogenic	Likely pathogenic	0	2	Early infantile epileptic encephalopathy	maf_pathogenic	NA	NA	1	1	VariationID_408926	SCN1A:1664:M:T	ENST00000303395;ENST00000423058;NM_001165963.1;NM_001202435.1
not provided	NA	1665	M	I	SCN1A	unknown	clinvar	(Likely)pathogenic	Likely pathogenic	0	2	not provided	maf_pathogenic	NA	NA	0	1	VariationID_206855	SCN1A:1665:M:I	ENST00000303395;ENST00000423058;NM_001165963.1;NM_001202435.1
Severe myoclonic epilepsy in infancy	NA	1666	S	F	SCN1A	lof	clinvar	(Likely)pathogenic	Pathogenic/Likely pathogenic	0	3	Severe myoclonic epilepsy in infancy	maf_pathogenic	NA	NA	1	1	VariationID_189922	SCN1A:1666:S:F	ENST00000303395;ENST00000423058;NM_001165963.1;NM_001202435.1
Dravet syndrome	NA	1666	S	F	SCN1A	lof	hgmd	(Likely)pathogenic	DM	0	2	Dravet syndrome	maf_pathogenic	NA	NA	1	1	26096185	SCN1A:1666:S:F	ENST00000303395;ENST00000423058;NM_001165963.1;NM_001202435.1
not provided	NA	1667	L	F	SCN1A	unknown	clinvar	(Likely)pathogenic	Likely pathogenic	0	2	not provided	maf_pathogenic	NA	NA	0	1	VariationID_206856	SCN1A:1667:L:F	ENST00000303395;ENST00000423058;NM_001165963.1;NM_001202435.1
not provided	NA	1667	L	P	SCN1A	unknown	clinvar	(Likely)pathogenic	Likely pathogenic	0	2	not provided	maf_pathogenic	NA	NA	0	1	VariationID_430088	SCN1A:1667:L:P	ENST00000303395;ENST00000423058;NM_001165963.1;NM_001202435.1
Dravet syndrome C	NA	1667	L	P	SCN1A	lof	hgmd	unknown	DM	0	1	Dravet syndrome C	maf_pathogenic	NA	NA	0	0	"2,124,827,123,195,490"	SCN1A:1667:L:P	ENST00000303395;ENST00000423058;NM_001165963.1;NM_001202435.1
Severe myoclonic epilepsy in infancy	NA	1668	P	A	SCN1A	lof	clinvar	unknown	not provided	0	1	Severe myoclonic epilepsy in infancy	maf_pathogenic	NA	NA	0	0	VariationID_68561	SCN1A:1668:P:A	ENST00000303395;ENST00000423058;NM_001165963.1;NM_001202435.1
Myoclonic epilepsy of infancy	NA	1668	P	A	SCN1A	unknown	hgmd	(Likely)pathogenic	DM	0	2	Myoclonic epilepsy of infancy	maf_pathogenic	NA	NA	0	1	12821740	SCN1A:1668:P:A	ENST00000303395;ENST00000423058;NM_001165963.1;NM_001202435.1
Dravet syndrome B	NA	1668	P	L	SCN1A	lof	hgmd	unknown	DM	0	1	Dravet syndrome B	maf_pathogenic	NA	NA	0	0	21248271	SCN1A:1668:P:L	ENST00000303395;ENST00000423058;NM_001165963.1;NM_001202435.1
Severe myoclonic epilepsy in infancy	NA	1668	P	R	SCN1A	lof	clinvar	(Likely)pathogenic	Pathogenic	0	2	Severe myoclonic epilepsy in infancy	maf_pathogenic	NA	NA	1	1	VariationID_189845	SCN1A:1668:P:R	ENST00000303395;ENST00000423058;NM_001165963.1;NM_001202435.1
Dravet syndrome	NA	1668	P	R	SCN1A	lof	hgmd	(Likely)pathogenic	DM	0	2	Dravet syndrome	maf_pathogenic	NA	NA	1	1	26096185	SCN1A:1668:P:R	ENST00000303395;ENST00000423058;NM_001165963.1;NM_001202435.1
Severe myoclonic epilepsy in infancy	NA	1669	A	E	SCN1A	lof	clinvar	unknown	Pathogenic	0	1	Severe myoclonic epilepsy in infancy	maf_pathogenic	NA	NA	0	0	VariationID_29883	SCN1A:1669:A:E	ENST00000303395;ENST00000423058;NM_001165963.1;NM_001202435.1
Partial seizures of infancy%2C malignant migrating	NA	1669	A	E	SCN1A	unknown	hgmd	(Likely)pathogenic	DM	0	2	Partial seizures of infancy%2C malignant migrating	maf_pathogenic	NA	NA	0	1	21555645	SCN1A:1669:A:E	ENST00000303395;ENST00000423058;NM_001165963.1;NM_001202435.1
Developmental delay%2C poor coordination & seizures	NA	1669	A	T	SCN1A	unknown	hgmd	(Likely)pathogenic	DM	0	2	Developmental delay%2C poor coordination & seizures	maf_pathogenic	NA	NA	0	1	27113213	SCN1A:1669:A:T	ENST00000303395;ENST00000423058;NM_001165963.1;NM_001202435.1
Hemiplegic migraine	NA	1670	L	W	SCN1A	gof	hgmd	(Likely)pathogenic	DM	0	2	Hemiplegic migraine	maf_pathogenic	NA	NA	1	1	27919014	SCN1A:1670:L:W	ENST00000303395;ENST00000423058;NM_001165963.1;NM_001202435.1
Severe myoclonic epilepsy in infancy	NA	1672	N	H	SCN1A	lof	clinvar	(Likely)pathogenic	Pathogenic	0	2	Severe myoclonic epilepsy in infancy	maf_pathogenic	NA	NA	1	1	VariationID_189897	SCN1A:1672:N:H	ENST00000303395;ENST00000423058;NM_001165963.1;NM_001202435.1
Dravet syndrome	NA	1672	N	H	SCN1A	lof	hgmd	(Likely)pathogenic	DM	0	2	Dravet syndrome	maf_pathogenic	NA	NA	1	1	24168886	SCN1A:1672:N:H	ENST00000303395;ENST00000423058;NM_001165963.1;NM_001202435.1
Dravet syndrome C	NA	1672	N	I	SCN1A	lof	hgmd	unknown	DM	0	1	Dravet syndrome C	maf_pathogenic	NA	NA	0	0	21248271	SCN1A:1672:N:I	ENST00000303395;ENST00000423058;NM_001165963.1;NM_001202435.1
Dravet syndrome	NA	1673	I	N	SCN1A	lof	hgmd	(Likely)pathogenic	DM	0	2	Dravet syndrome	maf_pathogenic	NA	NA	1	1	28202706	SCN1A:1673:I:N	ENST00000303395;ENST00000423058;NM_001165963.1;NM_001202435.1
Generalized epilepsy with febrile seizures plus	NA	1673	I	S	SCN1A	unknown	hgmd	(Likely)pathogenic	DM	0	2	Generalized epilepsy with febrile seizures plus	maf_pathogenic	NA	NA	0	1	26339958	SCN1A:1673:I:S	ENST00000303395;ENST00000423058;NM_001165963.1;NM_001202435.1
Dravet syndrome C	NA	1673	I	T	SCN1A	lof	hgmd	unknown	DM	0	1	Dravet syndrome C	maf_pathogenic	NA	NA	0	0	21248271	SCN1A:1673:I:T	ENST00000303395;ENST00000423058;NM_001165963.1;NM_001202435.1
Severe myoclonic epilepsy in infancy	NA	1674	G	R	SCN1A	lof	clinvar	unknown	not provided	0	1	Severe myoclonic epilepsy in infancy	maf_pathogenic	NA	NA	0	0	VariationID_68646	SCN1A:1674:G:R	ENST00000303395;ENST00000423058;NM_001165963.1;NM_001202435.1
Myoclonic epilepsy of infancy	NA	1674	G	R	SCN1A	unknown	hgmd	(Likely)pathogenic	DM	0	2	Myoclonic epilepsy of infancy	maf_pathogenic	NA	NA	0	1	"120,837,601,526,307,000,000,000"	SCN1A:1674:G:R	ENST00000303395;ENST00000423058;NM_001165963.1;NM_001202435.1
Acute encephalopathy with biphasic seizures & late reduced diffusion	NA	1674	G	S	SCN1A	unknown	hgmd	(Likely)pathogenic	DM	0	2	Acute encephalopathy with biphasic seizures & late reduced diffusion	maf_pathogenic	NA	NA	0	1	26311622	SCN1A:1674:G:S	ENST00000303395;ENST00000423058;NM_001165963.1;NM_001202435.1
Dravet syndrome	NA	1675	L	R	SCN1A	lof	hgmd	(Likely)pathogenic	DM	0	2	Dravet syndrome	maf_pathogenic	NA	NA	1	1	18930999	SCN1A:1675:L:R	ENST00000303395;ENST00000423058;NM_001165963.1;NM_001202435.1
Dravet syndrome	NA	1677	L	F	SCN1A	lof	hgmd	(Likely)pathogenic	DM	0	2	Dravet syndrome	maf_pathogenic	NA	NA	1	1	"1,893,099,923,195,490"	SCN1A:1677:L:F	ENST00000303395;ENST00000423058;NM_001165963.1;NM_001202435.1
epileptic_encephalopathy	NA	1680	V	D	SCN1A	lof	clinvar	(Likely)pathogenic	Likely pathogenic	0	2	Early infantile epileptic encephalopathy	maf_pathogenic	NA	NA	1	1	VariationID_461278	SCN1A:1680:V:D	ENST00000303395;ENST00000423058;NM_001165963.1;NM_001202435.1
Epilepsy	NA	1683	I	F	SCN1A	unknown	hgmd	unknown	DM	0	1	Epilepsy	maf_pathogenic	NA	NA	0	0	21248271	SCN1A:1683:I:F	ENST00000303395;ENST00000423058;NM_001165963.1;NM_001202435.1
Dravet syndrome C	NA	1683	I	T	SCN1A	lof	hgmd	unknown	DM	0	1	Dravet syndrome C	maf_pathogenic	NA	NA	0	0	"2,124,827,123,195,490"	SCN1A:1683:I:T	ENST00000303395;ENST00000423058;NM_001165963.1;NM_001202435.1
Dravet syndrome C	NA	1684	Y	D	SCN1A	lof	hgmd	unknown	DM	0	1	Dravet syndrome C	maf_pathogenic	NA	NA	0	0	21248271	SCN1A:1684:Y:D	ENST00000303395;ENST00000423058;NM_001165963.1;NM_001202435.1
Intractable epilepsy	NA	1684	Y	S	SCN1A	unknown	hgmd	(Likely)pathogenic	DM	0	2	Intractable epilepsy	maf_pathogenic	NA	NA	0	1	23195492	SCN1A:1684:Y:S	ENST00000303395;ENST00000423058;NM_001165963.1;NM_001202435.1
Severe myoclonic epilepsy in infancy	NA	1685	A	D	SCN1A	lof	clinvar	unknown	not provided	0	1	Severe myoclonic epilepsy in infancy	maf_pathogenic	NA	NA	0	0	VariationID_68647	SCN1A:1685:A:D	ENST00000303395;ENST00000423058;NM_001165963.1;NM_001202435.1
Myoclonic epilepsy of infancy	NA	1685	A	D	SCN1A	unknown	hgmd	(Likely)pathogenic	DM	0	2	Myoclonic epilepsy of infancy	maf_pathogenic	NA	NA	0	1	"1,256,627,522,525,000"	SCN1A:1685:A:D	ENST00000303395;ENST00000423058;NM_001165963.1;NM_001202435.1
not provided	NA	1685	A	P	SCN1A	unknown	clinvar	(Likely)pathogenic	Pathogenic	0	2	not provided	maf_pathogenic	NA	NA	0	1	VariationID_420824	SCN1A:1685:A:P	ENST00000303395;ENST00000423058;NM_001165963.1;NM_001202435.1
not provided	NA	1685	A	S	SCN1A	unknown	clinvar	(Likely)pathogenic	Likely pathogenic	4.07E-06	2	not provided	maf_pathogenic	NA	NA	0	1	VariationID_391762	SCN1A:1685:A:S	ENST00000303395;ENST00000423058;NM_001165963.1;NM_001202435.1
"Generalized epilepsy with febrile seizures plus, type 1"	NA	1685	A	V	SCN1A	unknown	clinvar	unknown	not provided	0	1	"Generalized epilepsy with febrile seizures plus, type 1"	maf_pathogenic	NA	NA	0	0	VariationID_68648	SCN1A:1685:A:V	ENST00000303395;ENST00000423058;NM_001165963.1;NM_001202435.1
Febrile seizures	NA	1685	A	V	SCN1A	unknown	hgmd	(Likely)pathogenic	DM	0	2	Febrile seizures	maf_pathogenic	NA	NA	0	1	"1,152,448,428,717,670,000,000,000,000,000,000,000,000"	SCN1A:1685:A:V	ENST00000303395;ENST00000423058;NM_001165963.1;NM_001202435.1
"Generalized epilepsy with febrile seizures plus, type 1"	NA	1687	F	S	SCN1A	unknown	clinvar	unknown	not provided	0	1	"Generalized epilepsy with febrile seizures plus, type 1"	maf_pathogenic	NA	NA	0	0	VariationID_68562	SCN1A:1687:F:S	ENST00000303395;ENST00000423058;NM_001165963.1;NM_001202435.1
Myoclonic epilepsy of infancy	NA	1687	F	S	SCN1A	unknown	hgmd	(Likely)pathogenic	DM	0	2	Myoclonic epilepsy of infancy	maf_pathogenic	NA	NA	0	1	"1,756,195,728,202,700"	SCN1A:1687:F:S	ENST00000303395;ENST00000423058;NM_001165963.1;NM_001202435.1
Severe myoclonic epilepsy in infancy	NA	1688	G	V	SCN1A	lof	clinvar	(Likely)pathogenic	Pathogenic	0	2	Severe myoclonic epilepsy in infancy	maf_pathogenic	NA	NA	1	1	VariationID_190026	SCN1A:1688:G:V	ENST00000303395;ENST00000423058;NM_001165963.1;NM_001202435.1
Dravet syndrome	NA	1688	G	V	SCN1A	lof	hgmd	(Likely)pathogenic	DM	0	2	Dravet syndrome	maf_pathogenic	NA	NA	1	1	26096185	SCN1A:1688:G:V	ENST00000303395;ENST00000423058;NM_001165963.1;NM_001202435.1
Dravet syndrome C	NA	1688	G	W	SCN1A	lof	hgmd	unknown	DM	0	1	Dravet syndrome C	maf_pathogenic	NA	NA	0	0	21248271	SCN1A:1688:G:W	ENST00000303395;ENST00000423058;NM_001165963.1;NM_001202435.1
Dravet syndrome	NA	1689	M	R	SCN1A	lof	hgmd	(Likely)pathogenic	DM	0	2	Dravet syndrome	maf_pathogenic	NA	NA	1	1	28012175	SCN1A:1689:M:R	ENST00000303395;ENST00000423058;NM_001165963.1;NM_001202435.1
Severe myoclonic epilepsy in infancy	NA	1692	F	S	SCN1A	lof	clinvar	unknown	not provided	0	1	Severe myoclonic epilepsy in infancy	maf_pathogenic	NA	NA	0	0	VariationID_68649	SCN1A:1692:F:S	ENST00000303395;ENST00000423058;NM_001165963.1;NM_001202435.1
Myoclonic epilepsy of infancy	NA	1692	F	S	SCN1A	unknown	hgmd	(Likely)pathogenic	DM	0	2	Myoclonic epilepsy of infancy	maf_pathogenic	NA	NA	0	1	14738421	SCN1A:1692:F:S	ENST00000303395;ENST00000423058;NM_001165963.1;NM_001202435.1
epileptic_encephalopathy	NA	1694	Y	C	SCN1A	lof	clinvar	unknown	Uncertain significance	0	3	Early infantile epileptic encephalopathy;Severe myoclonic epilepsy in infancy;not specified	maf_pathogenic	NA	NA	0	0	VariationID_68650	SCN1A:1694:Y:C	ENST00000303395;ENST00000423058;NM_001165963.1;NM_001202435.1
Myoclonic epilepsy of infancy	NA	1694	Y	C	SCN1A	unknown	hgmd	(Likely)pathogenic	DM	0	2	Myoclonic epilepsy of infancy	maf_pathogenic	NA	NA	0	1	"1,473,842,128,202,700"	SCN1A:1694:Y:C	ENST00000303395;ENST00000423058;NM_001165963.1;NM_001202435.1
DEE	NA	1694	Y	C	SCN1A	lof	Heyneetal_panels	unknown	unknown	0	unknown	DEE	maf_pathogenic	NA	NA	0	0	Heyne_etal_bioRxiv2019	SCN1A:1694:Y:C	ENST00000303395;ENST00000423058;NM_001165963.1;NM_001202435.1
Severe myoclonic epilepsy in infancy	NA	1702	D	E	SCN1A	lof	clinvar	(Likely)pathogenic	Pathogenic	0	2	Severe myoclonic epilepsy in infancy	maf_pathogenic	NA	NA	1	1	VariationID_189970	SCN1A:1702:D:E	ENST00000303395;ENST00000423058;NM_001165963.1;NM_001202435.1
Dravet syndrome	NA	1702	D	E	SCN1A	lof	hgmd	(Likely)pathogenic	DM	0	2	Dravet syndrome	maf_pathogenic	NA	NA	1	1	24168886	SCN1A:1702:D:E	ENST00000303395;ENST00000423058;NM_001165963.1;NM_001202435.1
Dravet syndrome	NA	1702	D	H	SCN1A	lof	hgmd	(Likely)pathogenic	DM	0	2	Dravet syndrome	maf_pathogenic	NA	NA	1	1	28202706	SCN1A:1702:D:H	ENST00000303395;ENST00000423058;NM_001165963.1;NM_001202435.1
not provided	NA	1702	D	Y	SCN1A	unknown	clinvar	(Likely)pathogenic	Likely pathogenic	0	2	not provided	maf_pathogenic	NA	NA	0	1	VariationID_206857	SCN1A:1702:D:Y	ENST00000303395;ENST00000423058;NM_001165963.1;NM_001202435.1
Severe myoclonic epilepsy in infancy	NA	1703	D	V	SCN1A	lof	clinvar	(Likely)pathogenic	Pathogenic	0	2	Severe myoclonic epilepsy in infancy	maf_pathogenic	NA	NA	1	1	VariationID_189966	SCN1A:1703:D:V	ENST00000303395;ENST00000423058;NM_001165963.1;NM_001202435.1
Dravet syndrome	NA	1703	D	V	SCN1A	lof	hgmd	(Likely)pathogenic	DM	0	2	Dravet syndrome	maf_pathogenic	NA	NA	1	1	24168886	SCN1A:1703:D:V	ENST00000303395;ENST00000423058;NM_001165963.1;NM_001202435.1
Dravet syndrome	NA	1703	D	Y	SCN1A	lof	hgmd	(Likely)pathogenic	DM	0	2	Dravet syndrome	maf_pathogenic	NA	NA	1	1	28012175	SCN1A:1703:D:Y	ENST00000303395;ENST00000423058;NM_001165963.1;NM_001202435.1
not provided	NA	1706	N	T	SCN1A	unknown	clinvar	unknown	Uncertain significance	0	2	not provided	maf_pathogenic	NA	NA	0	0	VariationID_496122	SCN1A:1706:N:T	ENST00000303395;ENST00000423058;NM_001165963.1;NM_001202435.1
not provided	NA	1707	F	L	SCN1A	unknown	clinvar	(Likely)pathogenic	Likely pathogenic	0	2	not provided	maf_pathogenic	NA	NA	0	1	VariationID_206858	SCN1A:1707:F:L	ENST00000303395;ENST00000423058;NM_001165963.1;NM_001202435.1
not provided	NA	1707	F	L	SCN1A	unknown	clinvar	(Likely)pathogenic	Likely pathogenic	0	2	not provided	maf_pathogenic	NA	NA	0	1	VariationID_421189	SCN1A:1707:F:L	ENST00000303395;ENST00000423058;NM_001165963.1;NM_001202435.1
Severe myoclonic epilepsy in infancy	NA	1707	F	V	SCN1A	lof	clinvar	unknown	not provided	0	1	Severe myoclonic epilepsy in infancy	maf_pathogenic	NA	NA	0	0	VariationID_68563	SCN1A:1707:F:V	ENST00000303395;ENST00000423058;NM_001165963.1;NM_001202435.1
Myoclonic epilepsy of infancy	NA	1707	F	V	SCN1A	unknown	hgmd	(Likely)pathogenic	DM	0	2	Myoclonic epilepsy of infancy	maf_pathogenic	NA	NA	0	1	"1,734,725,822,409,930"	SCN1A:1707:F:V	ENST00000303395;ENST00000423058;NM_001165963.1;NM_001202435.1
"Generalized epilepsy with febrile seizures plus, type 2;Severe myoclonic epilepsy in infancy"	NA	1709	T	I	SCN1A	lof	clinvar	unknown	Pathogenic	0	1	"Generalized epilepsy with febrile seizures plus, type 2;Severe myoclonic epilepsy in infancy"	maf_pathogenic	NA	NA	0	0	VariationID_12894	SCN1A:1709:T:I	ENST00000303395;ENST00000423058;NM_001165963.1;NM_001202435.1
Myoclonic epilepsy of infancy	NA	1709	T	I	SCN1A	unknown	hgmd	(Likely)pathogenic	DM	0	2	Myoclonic epilepsy of infancy	maf_pathogenic	NA	NA	0	1	"1,256,627,516,210,350"	SCN1A:1709:T:I	ENST00000303395;ENST00000423058;NM_001165963.1;NM_001202435.1
Dravet syndrome	NA	1709	T	N	SCN1A	lof	hgmd	(Likely)pathogenic	DM	0	2	Dravet syndrome	maf_pathogenic	NA	NA	1	1	28202706	SCN1A:1709:T:N	ENST00000303395;ENST00000423058;NM_001165963.1;NM_001202435.1
not provided	NA	1711	G	S	SCN1A	unknown	clinvar	(Likely)pathogenic	Likely pathogenic	0	2	not provided	maf_pathogenic	NA	NA	0	1	VariationID_206943	SCN1A:1711:G:S	ENST00000303395;ENST00000423058;NM_001165963.1;NM_001202435.1
Dravet syndrome	NA	1712	N	K	SCN1A	lof	hgmd	(Likely)pathogenic	DM	0	2	Dravet syndrome	maf_pathogenic	NA	NA	1	1	28012175	SCN1A:1712:N:K	ENST00000303395;ENST00000423058;NM_001165963.1;NM_001202435.1
Severe myoclonic epilepsy in infancy	NA	1713	S	N	SCN1A	lof	clinvar	unknown	not provided	0	1	Severe myoclonic epilepsy in infancy	maf_pathogenic	NA	NA	0	0	VariationID_68651	SCN1A:1713:S:N	ENST00000303395;ENST00000423058;NM_001165963.1;NM_001202435.1
Myoclonic epilepsy of infancy	NA	1713	S	N	SCN1A	unknown	hgmd	(Likely)pathogenic	DM	0	2	Myoclonic epilepsy of infancy	maf_pathogenic	NA	NA	0	1	16122630	SCN1A:1713:S:N	ENST00000303395;ENST00000423058;NM_001165963.1;NM_001202435.1
Dravet syndrome	NA	1714	M	K	SCN1A	lof	hgmd	(Likely)pathogenic	DM	0	2	Dravet syndrome	maf_pathogenic	NA	NA	1	1	18930999	SCN1A:1714:M:K	ENST00000303395;ENST00000423058;NM_001165963.1;NM_001202435.1
Severe myoclonic epilepsy in infancy	NA	1714	M	R	SCN1A	lof	clinvar	unknown	not provided	0	1	Severe myoclonic epilepsy in infancy	maf_pathogenic	NA	NA	0	0	VariationID_68564	SCN1A:1714:M:R	ENST00000303395;ENST00000423058;NM_001165963.1;NM_001202435.1
Myoclonic epilepsy of infancy	NA	1714	M	R	SCN1A	unknown	hgmd	(Likely)pathogenic	DM	0	2	Myoclonic epilepsy of infancy	maf_pathogenic	NA	NA	0	1	17054684	SCN1A:1714:M:R	ENST00000303395;ENST00000423058;NM_001165963.1;NM_001202435.1
"Generalized epilepsy with febrile seizures plus, type 2;Severe myoclonic epilepsy in infancy"	NA	1714	M	T	SCN1A	lof	clinvar	(Likely)pathogenic	Likely pathogenic	0	2	"Generalized epilepsy with febrile seizures plus, type 2;Severe myoclonic epilepsy in infancy"	maf_pathogenic	NA	NA	1	1	VariationID_93656	SCN1A:1714:M:T	ENST00000303395;ENST00000423058;NM_001165963.1;NM_001202435.1
Severe myoclonic epilepsy in infancy;not provided	NA	1716	C	R	SCN1A	lof	clinvar	(Likely)pathogenic	Pathogenic	0	2	Severe myoclonic epilepsy in infancy;not provided	maf_pathogenic	NA	NA	1	1	VariationID_68565	SCN1A:1716:C:R	ENST00000303395;ENST00000423058;NM_001165963.1;NM_001202435.1
Myoclonic epilepsy of infancy	NA	1716	C	R	SCN1A	unknown	hgmd	(Likely)pathogenic	DM	0	2	Myoclonic epilepsy of infancy	maf_pathogenic	NA	NA	0	1	17561957	SCN1A:1716:C:R	ENST00000303395;ENST00000423058;NM_001165963.1;NM_001202435.1
Dravet syndrome	NA	1717	L	P	SCN1A	lof	hgmd	(Likely)pathogenic	DM	0	2	Dravet syndrome	maf_pathogenic	NA	NA	1	1	23762420	SCN1A:1717:L:P	ENST00000303395;ENST00000423058;NM_001165963.1;NM_001202435.1
DEE	NA	1717	L	P	SCN1A	lof	Heyneetal_panels	unknown	unknown	0	unknown	DEE	maf_pathogenic	NA	NA	0	0	Heyne_etal_bioRxiv2019	SCN1A:1717:L:P	ENST00000303395;ENST00000423058;NM_001165963.1;NM_001202435.1
not provided	NA	1718	F	S	SCN1A	unknown	clinvar	(Likely)pathogenic	Pathogenic	0	2	not provided	maf_pathogenic	NA	NA	0	1	VariationID_430125	SCN1A:1718:F:S	ENST00000303395;ENST00000423058;NM_001165963.1;NM_001202435.1
not provided	NA	1721	T	K	SCN1A	unknown	clinvar	(Likely)pathogenic	Pathogenic	0	2	not provided	maf_pathogenic	NA	NA	0	1	VariationID_206859	SCN1A:1721:T:K	ENST00000303395;ENST00000423058;NM_001165963.1;NM_001202435.1
Seizures	NA	1721	T	K	SCN1A	unknown	hgmd	(Likely)pathogenic	DM	0	2	Seizures	maf_pathogenic	NA	NA	0	1	26633542	SCN1A:1721:T:K	ENST00000303395;ENST00000423058;NM_001165963.1;NM_001202435.1
Severe myoclonic epilepsy in infancy	NA	1721	T	R	SCN1A	lof	clinvar	unknown	not provided	0	1	Severe myoclonic epilepsy in infancy	maf_pathogenic	NA	NA	0	0	VariationID_68566	SCN1A:1721:T:R	ENST00000303395;ENST00000423058;NM_001165963.1;NM_001202435.1
Myoclonic epilepsy of infancy	NA	1721	T	R	SCN1A	unknown	hgmd	(Likely)pathogenic	DM	0	2	Myoclonic epilepsy of infancy	maf_pathogenic	NA	NA	0	1	17347258	SCN1A:1721:T:R	ENST00000303395;ENST00000423058;NM_001165963.1;NM_001202435.1
not provided	NA	1722	T	A	SCN1A	unknown	clinvar	(Likely)pathogenic	Likely pathogenic	0	2	not provided	maf_pathogenic	NA	NA	0	1	VariationID_449130	SCN1A:1722:T:A	ENST00000303395;ENST00000423058;NM_001165963.1;NM_001202435.1
Dravet syndrome	NA	1722	T	A	SCN1A	lof	hgmd	(Likely)pathogenic	DM	0	2	Dravet syndrome	maf_pathogenic	NA	NA	1	1	26438699	SCN1A:1722:T:A	ENST00000303395;ENST00000423058;NM_001165963.1;NM_001202435.1
not provided	NA	1723	S	F	SCN1A	unknown	clinvar	(Likely)pathogenic	Likely pathogenic	0	2	not provided	maf_pathogenic	NA	NA	0	1	VariationID_206944	SCN1A:1723:S:F	ENST00000303395;ENST00000423058;NM_001165963.1;NM_001202435.1
epileptic_encephalopathy	NA	1723	S	P	SCN1A	lof	clinvar	unknown	Uncertain significance	0	2	Early infantile epileptic encephalopathy	maf_pathogenic	NA	NA	0	0	VariationID_461279	SCN1A:1723:S:P	ENST00000303395;ENST00000423058;NM_001165963.1;NM_001202435.1
Intractable epilepsy	NA	1724	A	P	SCN1A	unknown	hgmd	(Likely)pathogenic	DM	0	2	Intractable epilepsy	maf_pathogenic	NA	NA	0	1	23195492	SCN1A:1724:A:P	ENST00000303395;ENST00000423058;NM_001165963.1;NM_001202435.1
Dravet syndrome	NA	1724	A	T	SCN1A	lof	hgmd	(Likely)pathogenic	DM	0	2	Dravet syndrome	maf_pathogenic	NA	NA	1	1	28012175	SCN1A:1724:A:T	ENST00000303395;ENST00000423058;NM_001165963.1;NM_001202435.1
Dravet syndrome	NA	1725	G	C	SCN1A	lof	hgmd	(Likely)pathogenic	DM	0	2	Dravet syndrome	maf_pathogenic	NA	NA	1	1	18930999	SCN1A:1725:G:C	ENST00000303395;ENST00000423058;NM_001165963.1;NM_001202435.1
epileptic_encephalopathy	NA	1725	G	D	SCN1A	lof	clinvar	(Likely)pathogenic	Likely pathogenic	0	2	Early infantile epileptic encephalopathy	maf_pathogenic	NA	NA	1	1	VariationID_461280	SCN1A:1725:G:D	ENST00000303395;ENST00000423058;NM_001165963.1;NM_001202435.1
Severe myoclonic epilepsy in infancy	NA	1726	W	R	SCN1A	lof	clinvar	unknown	not provided	0	1	Severe myoclonic epilepsy in infancy	maf_pathogenic	NA	NA	0	0	VariationID_68848	SCN1A:1726:W:R	ENST00000303395;ENST00000423058;NM_001165963.1;NM_001202435.1
Myoclonic epilepsy of infancy	NA	1726	W	R	SCN1A	unknown	hgmd	(Likely)pathogenic	DM	0	2	Myoclonic epilepsy of infancy	maf_pathogenic	NA	NA	0	1	17347258	SCN1A:1726:W:R	ENST00000303395;ENST00000423058;NM_001165963.1;NM_001202435.1
Myoclonic epilepsy of infancy	NA	1727	D	G	SCN1A	unknown	hgmd	(Likely)pathogenic	DM	0	2	Myoclonic epilepsy of infancy	maf_pathogenic	NA	NA	0	1	23195492	SCN1A:1727:D:G	ENST00000303395;ENST00000423058;NM_001165963.1;NM_001202435.1
Dravet syndrome	NA	1729	L	W	SCN1A	lof	hgmd	(Likely)pathogenic	DM	0	2	Dravet syndrome	maf_pathogenic	NA	NA	1	1	28012175	SCN1A:1729:L:W	ENST00000303395;ENST00000423058;NM_001165963.1;NM_001202435.1
not provided	NA	1730	L	P	SCN1A	unknown	clinvar	(Likely)pathogenic	Likely pathogenic	0	2	not provided	maf_pathogenic	NA	NA	0	1	VariationID_206945	SCN1A:1730:L:P	ENST00000303395;ENST00000423058;NM_001165963.1;NM_001202435.1
Dravet syndrome	NA	1731	A	P	SCN1A	lof	hgmd	(Likely)pathogenic	DM	0	2	Dravet syndrome	maf_pathogenic	NA	NA	1	1	28012175	SCN1A:1731:A:P	ENST00000303395;ENST00000423058;NM_001165963.1;NM_001202435.1
Dravet syndrome	NA	1732	P	L	SCN1A	lof	hgmd	(Likely)pathogenic	DM	0	2	Dravet syndrome	maf_pathogenic	NA	NA	1	1	27465585	SCN1A:1732:P:L	ENST00000303395;ENST00000423058;NM_001165963.1;NM_001202435.1
Generalized epilepsy with febrile seizures plus	NA	1739	P	L	SCN1A	unknown	hgmd	unknown	DM	0	1	Generalized epilepsy with febrile seizures plus	maf_pathogenic	NA	NA	0	0	21248271	SCN1A:1739:P:L	ENST00000303395;ENST00000423058;NM_001165963.1;NM_001202435.1
not provided	NA	1740	D	N	SCN1A	unknown	clinvar	(Likely)pathogenic	Likely pathogenic	0	2	not provided	maf_pathogenic	NA	NA	0	1	VariationID_206861	SCN1A:1740:D:N	ENST00000303395;ENST00000423058;NM_001165963.1;NM_001202435.1
Febrile seizures/febrile seizures plus and focal seizures	NA	1740	D	N	SCN1A	unknown	hgmd	(Likely)pathogenic	DM	0	2	Febrile seizures/febrile seizures plus and focal seizures	maf_pathogenic	NA	NA	0	1	28842445	SCN1A:1740:D:N	ENST00000303395;ENST00000423058;NM_001165963.1;NM_001202435.1
Myoclonic epilepsy of infancy	NA	1741	C	R	SCN1A	unknown	hgmd	(Likely)pathogenic	DM	0	2	Myoclonic epilepsy of infancy	maf_pathogenic	NA	NA	0	1	23195492	SCN1A:1741:C:R	ENST00000303395;ENST00000423058;NM_001165963.1;NM_001202435.1
Lennox-Gastaut syndrome	NA	1741	C	S	SCN1A	unknown	hgmd	(Likely)pathogenic	DM	0	2	Lennox-Gastaut syndrome	maf_pathogenic	NA	NA	0	1	23934111	SCN1A:1741:C:S	ENST00000303395;ENST00000423058;NM_001165963.1;NM_001202435.1
EE_E	NA	1741	C	S	SCN1A	lof	Heyneetal_DNV	(Likely)pathogenic	unknown	0	2	EE_E	maf_pathogenic	NA	NA	1	1	29942082	SCN1A:1741:C:S	ENST00000303395;ENST00000423058;NM_001165963.1;NM_001202435.1
Severe myoclonic epilepsy in infancy;not provided	NA	1741	C	Y	SCN1A	lof	clinvar	(Likely)pathogenic	Pathogenic	0	3	Severe myoclonic epilepsy in infancy;not provided	maf_pathogenic	NA	NA	1	1	VariationID_189926	SCN1A:1741:C:Y	ENST00000303395;ENST00000423058;NM_001165963.1;NM_001202435.1
Dravet syndrome	NA	1741	C	Y	SCN1A	lof	hgmd	(Likely)pathogenic	DM	0	2	Dravet syndrome	maf_pathogenic	NA	NA	1	1	26096185	SCN1A:1741:C:Y	ENST00000303395;ENST00000423058;NM_001165963.1;NM_001202435.1
"Generalized epilepsy with febrile seizures plus, type 1"	NA	1742	D	G	SCN1A	unknown	clinvar	unknown	not provided	0	1	"Generalized epilepsy with febrile seizures plus, type 1"	maf_pathogenic	NA	NA	0	0	VariationID_68653	SCN1A:1742:D:G	ENST00000303395;ENST00000423058;NM_001165963.1;NM_001202435.1
Generalized epilepsy with febrile seizures plus	NA	1742	D	G	SCN1A	unknown	hgmd	(Likely)pathogenic	DM	0	2	Generalized epilepsy with febrile seizures plus	maf_pathogenic	NA	NA	0	1	15694566	SCN1A:1742:D:G	ENST00000303395;ENST00000423058;NM_001165963.1;NM_001202435.1
Dravet syndrome%2C late-onset	NA	1742	D	V	SCN1A	lof	hgmd	(Likely)pathogenic	DM	0	2	Dravet syndrome%2C late-onset	maf_pathogenic	NA	NA	1	1	27236449	SCN1A:1742:D:V	ENST00000303395;ENST00000423058;NM_001165963.1;NM_001202435.1
Generalized epilepsy with febrile seizures plus	NA	1744	N	D	SCN1A	unknown	hgmd	(Likely)pathogenic	DM	0	2	Generalized epilepsy with febrile seizures plus	maf_pathogenic	NA	NA	0	1	22944210	SCN1A:1744:N:D	ENST00000303395;ENST00000423058;NM_001165963.1;NM_001202435.1
Severe myoclonic epilepsy in infancy	NA	1749	G	E	SCN1A	lof	clinvar	unknown	not provided	0	1	Severe myoclonic epilepsy in infancy	maf_pathogenic	NA	NA	0	0	VariationID_68654	SCN1A:1749:G:E	ENST00000303395;ENST00000423058;NM_001165963.1;NM_001202435.1
Myoclonic epilepsy of infancy	NA	1749	G	E	SCN1A	unknown	hgmd	(Likely)pathogenic	DM	0	2	Myoclonic epilepsy of infancy	maf_pathogenic	NA	NA	0	1	"127,547,081,526,307,000,000,000"	SCN1A:1749:G:E	ENST00000303395;ENST00000423058;NM_001165963.1;NM_001202435.1
not provided	NA	1749	G	R	SCN1A	unknown	clinvar	(Likely)pathogenic	Likely pathogenic	0	2	not provided	maf_pathogenic	NA	NA	0	1	VariationID_373157	SCN1A:1749:G:R	ENST00000303395;ENST00000423058;NM_001165963.1;NM_001202435.1
Dravet syndrome	NA	1754	G	R	SCN1A	lof	hgmd	(Likely)pathogenic	DM	0	2	Dravet syndrome	maf_pathogenic	NA	NA	1	1	22071555	SCN1A:1754:G:R	ENST00000303395;ENST00000423058;NM_001165963.1;NM_001202435.1
not provided	NA	1754	G	V	SCN1A	unknown	clinvar	(Likely)pathogenic	Likely pathogenic	0	2	not provided	maf_pathogenic	NA	NA	0	1	VariationID_206862	SCN1A:1754:G:V	ENST00000303395;ENST00000423058;NM_001165963.1;NM_001202435.1
Severe myoclonic epilepsy in infancy	NA	1755	D	G	SCN1A	lof	clinvar	(Likely)pathogenic	Pathogenic	0	2	Severe myoclonic epilepsy in infancy	maf_pathogenic	NA	NA	1	1	VariationID_189876	SCN1A:1755:D:G	ENST00000303395;ENST00000423058;NM_001165963.1;NM_001202435.1
Dravet syndrome	NA	1755	D	G	SCN1A	lof	hgmd	(Likely)pathogenic	DM	0	2	Dravet syndrome	maf_pathogenic	NA	NA	1	1	26252084	SCN1A:1755:D:G	ENST00000303395;ENST00000423058;NM_001165963.1;NM_001202435.1
Severe myoclonic epilepsy in infancy	NA	1756	C	G	SCN1A	lof	clinvar	unknown	not provided	0	1	Severe myoclonic epilepsy in infancy	maf_pathogenic	NA	NA	0	0	VariationID_68655	SCN1A:1756:C:G	ENST00000303395;ENST00000423058;NM_001165963.1;NM_001202435.1
Myoclonic epilepsy of infancy	NA	1756	C	G	SCN1A	unknown	hgmd	(Likely)pathogenic	DM	0	2	Myoclonic epilepsy of infancy	maf_pathogenic	NA	NA	0	1	19563458	SCN1A:1756:C:G	ENST00000303395;ENST00000423058;NM_001165963.1;NM_001202435.1
not provided	NA	1757	G	E	SCN1A	unknown	clinvar	(Likely)pathogenic	Likely pathogenic	0	2	not provided	maf_pathogenic	NA	NA	0	1	VariationID_427057	SCN1A:1757:G:E	ENST00000303395;ENST00000423058;NM_001165963.1;NM_001202435.1
Dravet syndrome	NA	1757	G	R	SCN1A	lof	hgmd	(Likely)pathogenic	DM	0	2	Dravet syndrome	maf_pathogenic	NA	NA	1	1	27465585	SCN1A:1757:G:R	ENST00000303395;ENST00000423058;NM_001165963.1;NM_001202435.1
not provided	NA	1759	P	S	SCN1A	unknown	clinvar	(Likely)pathogenic	Likely pathogenic	0	2	not provided	maf_pathogenic	NA	NA	0	1	VariationID_420677	SCN1A:1759:P:S	ENST00000303395;ENST00000423058;NM_001165963.1;NM_001202435.1
not provided	NA	1761	V	A	SCN1A	unknown	clinvar	(Likely)pathogenic	Likely pathogenic	0	2	not provided	maf_pathogenic	NA	NA	0	1	VariationID_373148	SCN1A:1761:V:A	ENST00000303395;ENST00000423058;NM_001165963.1;NM_001202435.1
Severe myoclonic epilepsy in infancy	NA	1762	G	E	SCN1A	lof	clinvar	unknown	not provided	0	1	Severe myoclonic epilepsy in infancy	maf_pathogenic	NA	NA	0	0	VariationID_68567	SCN1A:1762:G:E	ENST00000303395;ENST00000423058;NM_001165963.1;NM_001202435.1
Myoclonic epilepsy of infancy	NA	1762	G	E	SCN1A	unknown	hgmd	(Likely)pathogenic	DM	0	2	Myoclonic epilepsy of infancy	maf_pathogenic	NA	NA	0	1	17054684	SCN1A:1762:G:E	ENST00000303395;ENST00000423058;NM_001165963.1;NM_001202435.1
Dravet syndrome C	NA	1763	I	F	SCN1A	lof	hgmd	unknown	DM	0	1	Dravet syndrome C	maf_pathogenic	NA	NA	0	0	21248271	SCN1A:1763:I:F	ENST00000303395;ENST00000423058;NM_001165963.1;NM_001202435.1
Dravet syndrome C	NA	1763	I	N	SCN1A	lof	hgmd	unknown	DM	0	1	Dravet syndrome C	maf_pathogenic	NA	NA	0	0	21248271	SCN1A:1763:I:N	ENST00000303395;ENST00000423058;NM_001165963.1;NM_001202435.1
not provided	NA	1764	F	Y	SCN1A	unknown	clinvar	(Likely)pathogenic	Likely pathogenic	0	2	not provided	maf_pathogenic	NA	NA	0	1	VariationID_206863	SCN1A:1764:F:Y	ENST00000303395;ENST00000423058;NM_001165963.1;NM_001202435.1
not provided	NA	1765	F	C	SCN1A	unknown	clinvar	(Likely)pathogenic	Likely pathogenic	0	2	not provided	maf_pathogenic	NA	NA	0	1	VariationID_452613	SCN1A:1765:F:C	ENST00000303395;ENST00000423058;NM_001165963.1;NM_001202435.1
Partial epilepsy with febrile seizures plus	NA	1765	F	L	SCN1A	unknown	hgmd	(Likely)pathogenic	DM	0	2	Partial epilepsy with febrile seizures plus	maf_pathogenic	NA	NA	0	1	20550552	SCN1A:1765:F:L	ENST00000303395;ENST00000423058;NM_001165963.1;NM_001202435.1
Inborn genetic diseases;not provided	NA	1769	Y	C	SCN1A	unknown	clinvar	unknown	Conflicting interpretations of pathogenicity	0	0	Inborn genetic diseases;not provided	maf_pathogenic	NA	NA	0	0	VariationID_265303	SCN1A:1769:Y:C	ENST00000303395;ENST00000423058;NM_001165963.1;NM_001202435.1
Generalized epilepsy with febrile seizures plus	NA	1769	Y	H	SCN1A	unknown	hgmd	(Likely)pathogenic	DM	0	2	Generalized epilepsy with febrile seizures plus	maf_pathogenic	NA	NA	0	1	18076640	SCN1A:1769:Y:H	ENST00000303395;ENST00000423058;NM_001165963.1;NM_001202435.1
Epilepsy	NA	1770	I	N	SCN1A	unknown	hgmd	unknown	DM	0	1	Epilepsy	maf_pathogenic	NA	NA	0	0	21426328	SCN1A:1770:I:N	ENST00000303395;ENST00000423058;NM_001165963.1;NM_001202435.1
Dravet syndrome B	NA	1770	I	T	SCN1A	lof	hgmd	unknown	DM	0	1	Dravet syndrome B	maf_pathogenic	NA	NA	0	0	21248271	SCN1A:1770:I:T	ENST00000303395;ENST00000423058;NM_001165963.1;NM_001202435.1
Cryptogenic focal epilepsy	NA	1771	I	F	SCN1A	unknown	hgmd	(Likely)pathogenic	DM	0	2	Cryptogenic focal epilepsy	maf_pathogenic	NA	NA	0	1	"1,833,084,123,195,490"	SCN1A:1771:I:F	ENST00000303395;ENST00000423058;NM_001165963.1;NM_001202435.1
Dravet syndrome	NA	1771	I	N	SCN1A	lof	hgmd	(Likely)pathogenic	DM	0	2	Dravet syndrome	maf_pathogenic	NA	NA	1	1	18930999	SCN1A:1771:I:N	ENST00000303395;ENST00000423058;NM_001165963.1;NM_001202435.1
Severe myoclonic epilepsy in infancy	NA	1773	S	F	SCN1A	lof	clinvar	unknown	not provided	0	1	Severe myoclonic epilepsy in infancy	maf_pathogenic	NA	NA	0	0	VariationID_68568	SCN1A:1773:S:F	ENST00000303395;ENST00000423058;NM_001165963.1;NM_001202435.1
Myoclonic epilepsy of infancy	NA	1773	S	F	SCN1A	unknown	hgmd	(Likely)pathogenic	DM	0	2	Myoclonic epilepsy of infancy	maf_pathogenic	NA	NA	0	1	17054684	SCN1A:1773:S:F	ENST00000303395;ENST00000423058;NM_001165963.1;NM_001202435.1
epileptic_encephalopathy	NA	1773	S	Y	SCN1A	lof	clinvar	(Likely)pathogenic	Likely pathogenic	0	2	Early infantile epileptic encephalopathy	maf_pathogenic	NA	NA	1	1	VariationID_408934	SCN1A:1773:S:Y	ENST00000303395;ENST00000423058;NM_001165963.1;NM_001202435.1
Dravet syndrome	NA	1775	L	P	SCN1A	lof	hgmd	(Likely)pathogenic	DM	0	2	Dravet syndrome	maf_pathogenic	NA	NA	1	1	28525652	SCN1A:1775:L:P	ENST00000303395;ENST00000423058;NM_001165963.1;NM_001202435.1
Dravet syndrome	NA	1776	V	F	SCN1A	lof	hgmd	(Likely)pathogenic	DM	0	2	Dravet syndrome	maf_pathogenic	NA	NA	1	1	28012175	SCN1A:1776:V:F	ENST00000303395;ENST00000423058;NM_001165963.1;NM_001202435.1
not specified	NA	1776	V	I	SCN1A	unknown	clinvar	unknown	Uncertain significance	0	2	not specified	maf_pathogenic	NA	NA	0	0	VariationID_206946	SCN1A:1776:V:I	ENST00000303395;ENST00000423058;NM_001165963.1;NM_001202435.1
DEE	NA	1777	V	A	SCN1A	lof	Heyneetal_panels	unknown	unknown	0	unknown	DEE	maf_pathogenic	NA	NA	0	0	Heyne_etal_bioRxiv2019	SCN1A:1777:V:A	ENST00000303395;ENST00000423058;NM_001165963.1;NM_001202435.1
not specified	NA	1779	N	D	SCN1A	unknown	clinvar	unknown	Uncertain significance	0	2	not specified	maf_pathogenic	NA	NA	0	0	VariationID_195946	SCN1A:1779:N:D	ENST00000303395;ENST00000423058;NM_001165963.1;NM_001202435.1
not specified	NA	1779	N	S	SCN1A	unknown	clinvar	unknown	Uncertain significance	0	2	not specified	maf_pathogenic	NA	NA	0	0	VariationID_212119	SCN1A:1779:N:S	ENST00000303395;ENST00000423058;NM_001165963.1;NM_001202435.1
Severe myoclonic epilepsy in infancy	NA	1780	M	T	SCN1A	lof	clinvar	unknown	not provided	0	1	Severe myoclonic epilepsy in infancy	maf_pathogenic	NA	NA	0	0	VariationID_68569	SCN1A:1780:M:T	ENST00000303395;ENST00000423058;NM_001165963.1;NM_001202435.1
Myoclonic epilepsy of infancy	NA	1780	M	T	SCN1A	unknown	hgmd	(Likely)pathogenic	DM	0	2	Myoclonic epilepsy of infancy	maf_pathogenic	NA	NA	0	1	12821740	SCN1A:1780:M:T	ENST00000303395;ENST00000423058;NM_001165963.1;NM_001202435.1
not provided	NA	1780	M	V	SCN1A	unknown	clinvar	(Likely)pathogenic	Likely pathogenic	0	2	not provided	maf_pathogenic	NA	NA	0	1	VariationID_427080	SCN1A:1780:M:V	ENST00000303395;ENST00000423058;NM_001165963.1;NM_001202435.1
Severe myoclonic epilepsy in infancy	NA	1781	Y	C	SCN1A	lof	clinvar	unknown	not provided	0	1	Severe myoclonic epilepsy in infancy	maf_pathogenic	NA	NA	0	0	VariationID_68657	SCN1A:1781:Y:C	ENST00000303395;ENST00000423058;NM_001165963.1;NM_001202435.1
Myoclonic epilepsy of infancy	NA	1781	Y	C	SCN1A	unknown	hgmd	(Likely)pathogenic	DM	0	2	Myoclonic epilepsy of infancy	maf_pathogenic	NA	NA	0	1	"1,473,842,123,195,490"	SCN1A:1781:Y:C	ENST00000303395;ENST00000423058;NM_001165963.1;NM_001202435.1
Dravet syndrome	NA	1781	Y	H	SCN1A	lof	hgmd	(Likely)pathogenic	DM	0	2	Dravet syndrome	maf_pathogenic	NA	NA	1	1	18930999	SCN1A:1781:Y:H	ENST00000303395;ENST00000423058;NM_001165963.1;NM_001202435.1
DEE	NA	1781	Y	N	SCN1A	lof	Heyneetal_panels	unknown	unknown	0	unknown	DEE	maf_pathogenic	NA	NA	0	0	Heyne_etal_bioRxiv2019	SCN1A:1781:Y:N	ENST00000303395;ENST00000423058;NM_001165963.1;NM_001202435.1
Severe myoclonic epilepsy in infancy	NA	1782	I	M	SCN1A	lof	clinvar	(Likely)pathogenic	Pathogenic	0	2	Severe myoclonic epilepsy in infancy	maf_pathogenic	NA	NA	1	1	VariationID_68659	SCN1A:1782:I:M	ENST00000303395;ENST00000423058;NM_001165963.1;NM_001202435.1
Dravet syndrome	NA	1782	I	M	SCN1A	lof	hgmd	(Likely)pathogenic	DM	0	2	Dravet syndrome	maf_pathogenic	NA	NA	1	1	"1,893,099,920,522,430"	SCN1A:1782:I:M	ENST00000303395;ENST00000423058;NM_001165963.1;NM_001202435.1
Dravet syndrome	NA	1782	I	S	SCN1A	lof	hgmd	(Likely)pathogenic	DM	0	2	Dravet syndrome	maf_pathogenic	NA	NA	1	1	18930999	SCN1A:1782:I:S	ENST00000303395;ENST00000423058;NM_001165963.1;NM_001202435.1
Severe myoclonic epilepsy in infancy;not provided	NA	1783	A	T	SCN1A	lof	clinvar	(Likely)pathogenic	Pathogenic	0	3	Severe myoclonic epilepsy in infancy;not provided	maf_pathogenic	NA	NA	1	1	VariationID_68570	SCN1A:1783:A:T	ENST00000303395;ENST00000423058;NM_001165963.1;NM_001202435.1
Myoclonic epilepsy of infancy	NA	1783	A	T	SCN1A	unknown	hgmd	(Likely)pathogenic	DM	0	2	Myoclonic epilepsy of infancy	maf_pathogenic	NA	NA	0	1	"173,472,582,380,837,000,000,000"	SCN1A:1783:A:T	ENST00000303395;ENST00000423058;NM_001165963.1;NM_001202435.1
DEE	NA	1783	A	T	SCN1A	lof	Heyneetal_panels	unknown	unknown	0	unknown	DEE	maf_pathogenic	NA	NA	0	0	Heyne_etal_bioRxiv2019	SCN1A:1783:A:T	ENST00000303395;ENST00000423058;NM_001165963.1;NM_001202435.1
"Generalized epilepsy with febrile seizures plus, type 2;Severe myoclonic epilepsy in infancy;not provided"	NA	1783	A	V	SCN1A	lof	clinvar	(Likely)pathogenic	Pathogenic	0	3	"Generalized epilepsy with febrile seizures plus, type 2;Severe myoclonic epilepsy in infancy;not provided"	maf_pathogenic	NA	NA	1	1	VariationID_68571	SCN1A:1783:A:V	ENST00000303395;ENST00000423058;NM_001165963.1;NM_001202435.1
Myoclonic epilepsy of infancy	NA	1783	A	V	SCN1A	unknown	hgmd	(Likely)pathogenic	DM	0	2	Myoclonic epilepsy of infancy	maf_pathogenic	NA	NA	0	1	"1,756,195,721,703,440"	SCN1A:1783:A:V	ENST00000303395;ENST00000423058;NM_001165963.1;NM_001202435.1
Severe myoclonic epilepsy in infancy	NA	1784	V	A	SCN1A	lof	clinvar	unknown	Likely pathogenic	0	1	Severe myoclonic epilepsy in infancy	maf_pathogenic	NA	NA	0	0	VariationID_374394	SCN1A:1784:V:A	ENST00000303395;ENST00000423058;NM_001165963.1;NM_001202435.1
Severe myoclonic epilepsy in infancy	NA	1784	V	D	SCN1A	lof	clinvar	unknown	Uncertain significance	0	1	Severe myoclonic epilepsy in infancy	maf_pathogenic	NA	NA	0	0	VariationID_488186	SCN1A:1784:V:D	ENST00000303395;ENST00000423058;NM_001165963.1;NM_001202435.1
not provided	NA	1787	E	D	SCN1A	unknown	clinvar	(Likely)pathogenic	Likely pathogenic	0	2	not provided	maf_pathogenic	NA	NA	0	1	VariationID_206864	SCN1A:1787:E:D	ENST00000303395;ENST00000423058;NM_001165963.1;NM_001202435.1
Severe myoclonic epilepsy in infancy	NA	1787	E	K	SCN1A	lof	clinvar	unknown	not provided	0	1	Severe myoclonic epilepsy in infancy	maf_pathogenic	NA	NA	0	0	VariationID_68572	SCN1A:1787:E:K	ENST00000303395;ENST00000423058;NM_001165963.1;NM_001202435.1
Myoclonic epilepsy of infancy	NA	1787	E	K	SCN1A	unknown	hgmd	(Likely)pathogenic	DM	0	2	Myoclonic epilepsy of infancy	maf_pathogenic	NA	NA	0	1	17561957	SCN1A:1787:E:K	ENST00000303395;ENST00000423058;NM_001165963.1;NM_001202435.1
not provided	NA	1792	A	D	SCN1A	unknown	clinvar	(Likely)pathogenic	Likely pathogenic	0	2	not provided	maf_pathogenic	NA	NA	0	1	VariationID_427073	SCN1A:1792:A:D	ENST00000303395;ENST00000423058;NM_001165963.1;NM_001202435.1
Dravet syndrome	NA	1792	A	G	SCN1A	lof	hgmd	(Likely)pathogenic	DM	0	2	Dravet syndrome	maf_pathogenic	NA	NA	1	1	23808377	SCN1A:1792:A:G	ENST00000303395;ENST00000423058;NM_001165963.1;NM_001202435.1
Myoclonic epilepsy of infancy	NA	1792	A	T	SCN1A	unknown	hgmd	(Likely)pathogenic	DM	0	2	Myoclonic epilepsy of infancy	maf_pathogenic	NA	NA	0	1	23195492	SCN1A:1792:A:T	ENST00000303395;ENST00000423058;NM_001165963.1;NM_001202435.1
"Generalized epilepsy with febrile seizures plus, type 1;not specified"	NA	1795	E	K	SCN1A	unknown	clinvar	unknown	Uncertain significance	0	2	"Generalized epilepsy with febrile seizures plus, type 1;not specified"	maf_pathogenic	NA	NA	0	0	VariationID_68660	SCN1A:1795:E:K	ENST00000303395;ENST00000423058;NM_001165963.1;NM_001202435.1
Generalized epilepsy with febrile seizures plus	NA	1795	E	K	SCN1A	unknown	hgmd	(Likely)pathogenic	DM	0	2	Generalized epilepsy with febrile seizures plus	maf_pathogenic	NA	NA	0	1	20600615	SCN1A:1795:E:K	ENST00000303395;ENST00000423058;NM_001165963.1;NM_001202435.1
not provided	NA	1795	E	Q	SCN1A	unknown	clinvar	(Likely)pathogenic	Likely pathogenic	0	2	not provided	maf_pathogenic	NA	NA	0	1	VariationID_427075	SCN1A:1795:E:Q	ENST00000303395;ENST00000423058;NM_001165963.1;NM_001202435.1
"Generalized epilepsy with febrile seizures plus, type 2;Severe myoclonic epilepsy in infancy"	NA	1797	A	P	SCN1A	lof	clinvar	(Likely)pathogenic	Likely pathogenic	0	2	"Generalized epilepsy with febrile seizures plus, type 2;Severe myoclonic epilepsy in infancy"	maf_pathogenic	NA	NA	1	1	VariationID_195940	SCN1A:1797:A:P	ENST00000303395;ENST00000423058;NM_001165963.1;NM_001202435.1
DEE	NA	1802	E	K	SCN1A	lof	Heyneetal_panels	unknown	unknown	0	unknown	DEE	maf_pathogenic	NA	NA	0	0	Heyne_etal_bioRxiv2019	SCN1A:1802:E:K	ENST00000303395;ENST00000423058;NM_001165963.1;NM_001202435.1
not provided	NA	1803	D	N	SCN1A	unknown	clinvar	unknown	Uncertain significance	0	2	not provided	maf_pathogenic	NA	NA	0	0	VariationID_496123	SCN1A:1803:D:N	ENST00000303395;ENST00000423058;NM_001165963.1;NM_001202435.1
Dravet syndrome	NA	1808	F	I	SCN1A	lof	hgmd	(Likely)pathogenic	DM	0	2	Dravet syndrome	maf_pathogenic	NA	NA	1	1	18930999	SCN1A:1808:F:I	ENST00000303395;ENST00000423058;NM_001165963.1;NM_001202435.1
DEE	NA	1808	F	I	SCN1A	lof	Heyneetal_panels	unknown	unknown	0	unknown	DEE	maf_pathogenic	NA	NA	0	0	Heyne_etal_bioRxiv2019	SCN1A:1808:F:I	ENST00000303395;ENST00000423058;NM_001165963.1;NM_001202435.1
Severe myoclonic epilepsy in infancy;not provided	NA	1808	F	L	SCN1A	lof	clinvar	(Likely)pathogenic	Pathogenic	0	2	Severe myoclonic epilepsy in infancy;not provided	maf_pathogenic	NA	NA	1	1	VariationID_68661	SCN1A:1808:F:L	ENST00000303395;ENST00000423058;NM_001165963.1;NM_001202435.1
Myoclonic epilepsy of infancy	NA	1808	F	L	SCN1A	unknown	hgmd	(Likely)pathogenic	DM	0	2	Myoclonic epilepsy of infancy	maf_pathogenic	NA	NA	0	1	"125,662,752,810,215,000,000,000"	SCN1A:1808:F:L	ENST00000303395;ENST00000423058;NM_001165963.1;NM_001202435.1
Seizures;Severe myoclonic epilepsy in infancy;not provided	NA	1812	W	G	SCN1A	lof	clinvar	(Likely)pathogenic	Likely pathogenic	0	3	Seizures;Severe myoclonic epilepsy in infancy;not provided	maf_pathogenic	NA	NA	1	1	VariationID_68662	SCN1A:1812:W:G	ENST00000303395;ENST00000423058;NM_001165963.1;NM_001202435.1
Myoclonic epilepsy of infancy	NA	1812	W	G	SCN1A	unknown	hgmd	(Likely)pathogenic	DM	0	2	Myoclonic epilepsy of infancy	maf_pathogenic	NA	NA	0	1	12566275	SCN1A:1812:W:G	ENST00000303395;ENST00000423058;NM_001165963.1;NM_001202435.1
Dravet syndrome	NA	1812	W	S	SCN1A	lof	hgmd	(Likely)pathogenic	DM	0	2	Dravet syndrome	maf_pathogenic	NA	NA	1	1	18930999	SCN1A:1812:W:S	ENST00000303395;ENST00000423058;NM_001165963.1;NM_001202435.1
DEE	NA	1816	D	G	SCN1A	lof	Heyneetal_panels	unknown	unknown	0	unknown	DEE	maf_pathogenic	NA	NA	0	0	Heyne_etal_bioRxiv2019	SCN1A:1816:D:G	ENST00000303395;ENST00000423058;NM_001165963.1;NM_001202435.1
Generalized epilepsy with febrile seizures plus	NA	1819	A	S	SCN1A	unknown	hgmd	(Likely)pathogenic	DM	0	2	Generalized epilepsy with febrile seizures plus	maf_pathogenic	NA	NA	0	1	28202706	SCN1A:1819:A:S	ENST00000303395;ENST00000423058;NM_001165963.1;NM_001202435.1
Dravet syndrome	NA	1823	M	R	SCN1A	lof	hgmd	(Likely)pathogenic	DM	0	2	Dravet syndrome	maf_pathogenic	NA	NA	1	1	28012175	SCN1A:1823:M:R	ENST00000303395;ENST00000423058;NM_001165963.1;NM_001202435.1
Generalized epilepsy with febrile seizures plus	NA	1823	M	T	SCN1A	unknown	hgmd	unknown	DM	0	1	Generalized epilepsy with febrile seizures plus	maf_pathogenic	NA	NA	0	0	24679980	SCN1A:1823:M:T	ENST00000303395;ENST00000423058;NM_001165963.1;NM_001202435.1
not provided	NA	1828	L	S	SCN1A	unknown	clinvar	(Likely)pathogenic	Likely pathogenic	0	2	not provided	maf_pathogenic	NA	NA	0	1	VariationID_429798	SCN1A:1828:L:S	ENST00000303395;ENST00000423058;NM_001165963.1;NM_001202435.1
not provided	NA	1831	F	C	SCN1A	unknown	clinvar	(Likely)pathogenic	Pathogenic	0	2	not provided	maf_pathogenic	NA	NA	0	1	VariationID_419333	SCN1A:1831:F:C	ENST00000303395;ENST00000423058;NM_001165963.1;NM_001202435.1
Severe myoclonic epilepsy in infancy	NA	1831	F	S	SCN1A	lof	clinvar	unknown	not provided	0	1	Severe myoclonic epilepsy in infancy	maf_pathogenic	NA	NA	0	0	VariationID_68663	SCN1A:1831:F:S	ENST00000303395;ENST00000423058;NM_001165963.1;NM_001202435.1
Myoclonic epilepsy of infancy	NA	1831	F	S	SCN1A	unknown	hgmd	(Likely)pathogenic	DM	0	2	Myoclonic epilepsy of infancy	maf_pathogenic	NA	NA	0	1	"1,256,627,524,679,980"	SCN1A:1831:F:S	ENST00000303395;ENST00000423058;NM_001165963.1;NM_001202435.1
DEE	NA	1832	A	E	SCN1A	lof	Heyneetal_panels	unknown	unknown	0	unknown	DEE	maf_pathogenic	NA	NA	0	0	Heyne_etal_bioRxiv2019	SCN1A:1832:A:E	ENST00000303395;ENST00000423058;NM_001165963.1;NM_001202435.1
Dravet syndrome C	NA	1832	A	P	SCN1A	lof	hgmd	unknown	DM	0	1	Dravet syndrome C	maf_pathogenic	NA	NA	0	0	21248271	SCN1A:1832:A:P	ENST00000303395;ENST00000423058;NM_001165963.1;NM_001202435.1
not specified	NA	1834	A	V	SCN1A	unknown	clinvar	unknown	Uncertain significance	8.14E-06	2	not specified	unknown	NA	NA	0	0	VariationID_206867	SCN1A:1834:A:V	ENST00000303395;ENST00000423058;NM_001165963.1;NM_001202435.1
Intellectual disability%2C autosomal recessive	NA	1834	A	V	SCN1A	unknown	hgmd	unknown	DM	8.14E-06	2	Intellectual disability%2C autosomal recessive	unknown	NA	NA	0	0	27457812	SCN1A:1834:A:V	ENST00000303395;ENST00000423058;NM_001165963.1;NM_001202435.1
Dravet syndrome	NA	1835	L	F	SCN1A	lof	hgmd	(Likely)pathogenic	DM	0	2	Dravet syndrome	maf_pathogenic	NA	NA	1	1	18930999	SCN1A:1835:L:F	ENST00000303395;ENST00000423058;NM_001165963.1;NM_001202435.1
not specified	NA	1837	P	L	SCN1A	unknown	clinvar	unknown	Uncertain significance	2.45E-05	2	not specified	unknown	NA	NA	0	0	VariationID_206868	SCN1A:1837:P:L	ENST00000303395;ENST00000423058;NM_001165963.1;NM_001202435.1
Dravet syndrome	NA	1837	P	S	SCN1A	lof	hgmd	(Likely)pathogenic	DM	0	2	Dravet syndrome	maf_pathogenic	NA	NA	1	1	26183863	SCN1A:1837:P:S	ENST00000303395;ENST00000423058;NM_001165963.1;NM_001202435.1
not specified	NA	1838	P	R	SCN1A	unknown	clinvar	unknown	Uncertain significance	0	2	not specified	maf_pathogenic	NA	NA	0	0	VariationID_448258	SCN1A:1838:P:R	ENST00000303395;ENST00000423058;NM_001165963.1;NM_001202435.1
Dravet syndrome	NA	1839	L	P	SCN1A	lof	hgmd	(Likely)pathogenic	DM	0	2	Dravet syndrome	maf_pathogenic	NA	NA	1	1	26438699	SCN1A:1839:L:P	ENST00000303395;ENST00000423058;NM_001165963.1;NM_001202435.1
Severe myoclonic epilepsy in infancy	NA	1839	L	V	SCN1A	lof	clinvar	(Likely)pathogenic	Pathogenic	0	2	Severe myoclonic epilepsy in infancy	maf_pathogenic	NA	NA	1	1	VariationID_189965	SCN1A:1839:L:V	ENST00000303395;ENST00000423058;NM_001165963.1;NM_001202435.1
Dravet syndrome	NA	1839	L	V	SCN1A	lof	hgmd	(Likely)pathogenic	DM	0	2	Dravet syndrome	maf_pathogenic	NA	NA	1	1	24168886	SCN1A:1839:L:V	ENST00000303395;ENST00000423058;NM_001165963.1;NM_001202435.1
Dravet syndrome	NA	1845	N	T	SCN1A	lof	hgmd	unknown	DM	0	1	Dravet syndrome	maf_pathogenic	NA	NA	0	0	28186331	SCN1A:1845:N:T	ENST00000303395;ENST00000423058;NM_001165963.1;NM_001202435.1
DEE	NA	1852	M	I	SCN1A	lof	Heyneetal_panels	unknown	unknown	0	unknown	DEE	maf_pathogenic	NA	NA	0	0	Heyne_etal_bioRxiv2019	SCN1A:1852:M:I	ENST00000303395;ENST00000423058;NM_001165963.1;NM_001202435.1
Dravet syndrome C	NA	1852	M	K	SCN1A	lof	hgmd	unknown	DM	0	1	Dravet syndrome C	maf_pathogenic	NA	NA	0	0	21248271	SCN1A:1852:M:K	ENST00000303395;ENST00000423058;NM_001165963.1;NM_001202435.1
"Generalized epilepsy with febrile seizures plus, type 1;Severe myoclonic epilepsy in infancy"	NA	1852	M	T	SCN1A	lof	clinvar	(Likely)pathogenic	Pathogenic	0	2	"Generalized epilepsy with febrile seizures plus, type 1;Severe myoclonic epilepsy in infancy"	maf_pathogenic	NA	NA	1	1	VariationID_68664	SCN1A:1852:M:T	ENST00000303395;ENST00000423058;NM_001165963.1;NM_001202435.1
Generalized epilepsy with febrile seizures plus	NA	1852	M	T	SCN1A	unknown	hgmd	(Likely)pathogenic	DM	0	2	Generalized epilepsy with febrile seizures plus	maf_pathogenic	NA	NA	0	1	"1,291,940,226,096,180"	SCN1A:1852:M:T	ENST00000303395;ENST00000423058;NM_001165963.1;NM_001202435.1
not specified	NA	1853	D	H	SCN1A	unknown	clinvar	unknown	Uncertain significance	0	2	not specified	maf_pathogenic	NA	NA	0	0	VariationID_195944	SCN1A:1853:D:H	ENST00000303395;ENST00000423058;NM_001165963.1;NM_001202435.1
not provided	NA	1855	P	L	SCN1A	unknown	clinvar	(Likely)pathogenic	Likely pathogenic	0	2	not provided	maf_pathogenic	NA	NA	0	1	VariationID_372740	SCN1A:1855:P:L	ENST00000303395;ENST00000423058;NM_001165963.1;NM_001202435.1
Dravet syndrome C	NA	1855	P	L	SCN1A	lof	hgmd	unknown	DM	0	1	Dravet syndrome C	maf_pathogenic	NA	NA	0	0	21248271	SCN1A:1855:P:L	ENST00000303395;ENST00000423058;NM_001165963.1;NM_001202435.1
not provided;not specified	NA	1855	P	S	SCN1A	unknown	clinvar	unknown	Conflicting interpretations of pathogenicity	4.07E-06	0	not provided;not specified	maf_pathogenic	NA	NA	0	0	VariationID_195945	SCN1A:1855:P:S	ENST00000303395;ENST00000423058;NM_001165963.1;NM_001202435.1
not specified	NA	1856	M	I	SCN1A	unknown	clinvar	unknown	Uncertain significance	0.0001018	3	not specified	unknown	NA	NA	0	0	VariationID_206871	SCN1A:1856:M:I	ENST00000303395;ENST00000423058;NM_001165963.1;NM_001202435.1
not provided	NA	1856	M	K	SCN1A	unknown	clinvar	(Likely)pathogenic	Pathogenic	0	2	not provided	maf_pathogenic	NA	NA	0	1	VariationID_206869	SCN1A:1856:M:K	ENST00000303395;ENST00000423058;NM_001165963.1;NM_001202435.1
not provided	NA	1856	M	T	SCN1A	unknown	clinvar	(Likely)pathogenic	Pathogenic	0	2	not provided	maf_pathogenic	NA	NA	0	1	VariationID_206870	SCN1A:1856:M:T	ENST00000303395;ENST00000423058;NM_001165963.1;NM_001202435.1
Generalized epilepsy with febrile seizures plus	NA	1856	M	T	SCN1A	unknown	hgmd	(Likely)pathogenic	DM	0	2	Generalized epilepsy with febrile seizures plus	maf_pathogenic	NA	NA	0	1	18076640	SCN1A:1856:M:T	ENST00000303395;ENST00000423058;NM_001165963.1;NM_001202435.1
"Generalized epilepsy with febrile seizures plus, type 1"	NA	1857	V	L	SCN1A	unknown	clinvar	unknown	not provided	0	1	"Generalized epilepsy with febrile seizures plus, type 1"	maf_pathogenic	NA	NA	0	0	VariationID_68665	SCN1A:1857:V:L	ENST00000303395;ENST00000423058;NM_001165963.1;NM_001202435.1
Generalized epilepsy with febrile seizures plus 2	NA	1857	V	L	SCN1A	unknown	hgmd	(Likely)pathogenic	DM	0	2	Generalized epilepsy with febrile seizures plus 2	maf_pathogenic	NA	NA	0	1	15715999	SCN1A:1857:V:L	ENST00000303395;ENST00000423058;NM_001165963.1;NM_001202435.1
not provided	NA	1861	R	Q	SCN1A	unknown	clinvar	(Likely)pathogenic	Likely pathogenic	0	2	not provided	maf_pathogenic	NA	NA	0	1	VariationID_421612	SCN1A:1861:R:Q	ENST00000303395;ENST00000423058;NM_001165963.1;NM_001202435.1
Intractable epilepsy	NA	1861	R	W	SCN1A	unknown	hgmd	(Likely)pathogenic	DM	0	2	Intractable epilepsy	maf_pathogenic	NA	NA	0	1	23195492	SCN1A:1861:R:W	ENST00000303395;ENST00000423058;NM_001165963.1;NM_001202435.1
Dravet syndrome	NA	1866	D	G	SCN1A	lof	hgmd	(Likely)pathogenic	DM	0	2	Dravet syndrome	maf_pathogenic	NA	NA	1	1	28012175	SCN1A:1866:D:G	ENST00000303395;ENST00000423058;NM_001165963.1;NM_001202435.1
"Generalized epilepsy with febrile seizures plus, type 1"	NA	1866	D	Y	SCN1A	unknown	clinvar	unknown	not provided	0	1	"Generalized epilepsy with febrile seizures plus, type 1"	maf_pathogenic	NA	NA	0	0	VariationID_68666	SCN1A:1866:D:Y	ENST00000303395;ENST00000423058;NM_001165963.1;NM_001202435.1
Generalized epilepsy with febrile seizures plus	NA	1866	D	Y	SCN1A	unknown	hgmd	(Likely)pathogenic	DM	0	2	Generalized epilepsy with febrile seizures plus	maf_pathogenic	NA	NA	0	1	15525788	SCN1A:1866:D:Y	ENST00000303395;ENST00000423058;NM_001165963.1;NM_001202435.1
not provided	NA	1867	I	T	SCN1A	unknown	clinvar	(Likely)pathogenic	Likely pathogenic	0	2	not provided	maf_pathogenic	NA	NA	0	1	VariationID_430087	SCN1A:1867:I:T	ENST00000303395;ENST00000423058;NM_001165963.1;NM_001202435.1
Generalized epilepsy with febrile seizures plus	NA	1867	I	T	SCN1A	unknown	hgmd	(Likely)pathogenic	DM	0	2	Generalized epilepsy with febrile seizures plus	maf_pathogenic	NA	NA	0	1	18251839	SCN1A:1867:I:T	ENST00000303395;ENST00000423058;NM_001165963.1;NM_001202435.1
not specified	NA	1869	F	S	SCN1A	unknown	clinvar	unknown	Uncertain significance	0	2	not specified	maf_pathogenic	NA	NA	0	0	VariationID_502634	SCN1A:1869:F:S	ENST00000303395;ENST00000423058;NM_001165963.1;NM_001202435.1
epileptic_encephalopathy	NA	1874	R	Q	SCN1A	lof	clinvar	unknown	Uncertain significance	0	2	Early infantile epileptic encephalopathy	maf_pathogenic	NA	NA	0	0	VariationID_408927	SCN1A:1874:R:Q	ENST00000303395;ENST00000423058;NM_001165963.1;NM_001202435.1
not specified	NA	1874	R	W	SCN1A	unknown	clinvar	unknown	Uncertain significance	0	2	not specified	maf_pathogenic	NA	NA	0	0	VariationID_206873	SCN1A:1874:R:W	ENST00000303395;ENST00000423058;NM_001165963.1;NM_001202435.1
not provided	NA	1876	L	P	SCN1A	unknown	clinvar	(Likely)pathogenic	Likely pathogenic	0	2	not provided	maf_pathogenic	NA	NA	0	1	VariationID_206874	SCN1A:1876:L:P	ENST00000303395;ENST00000423058;NM_001165963.1;NM_001202435.1
Generalized epilepsy with febrile seizures plus	NA	1877	G	V	SCN1A	unknown	hgmd	(Likely)pathogenic	DM	0	2	Generalized epilepsy with febrile seizures plus	maf_pathogenic	NA	NA	0	1	28442529	SCN1A:1877:G:V	ENST00000303395;ENST00000423058;NM_001165963.1;NM_001202435.1
not specified	NA	1878	E	Q	SCN1A	unknown	clinvar	unknown	Uncertain significance	1.22E-05	3	not specified	unknown	NA	NA	0	0	VariationID_432633	SCN1A:1878:E:Q	ENST00000303395;ENST00000423058;NM_001165963.1;NM_001202435.1
DEE	NA	1878	E	Q	SCN1A	lof	Heyneetal_panels	unknown	unknown	1.22E-05	unknown	DEE	unknown	NA	NA	0	0	Heyne_etal_bioRxiv2019	SCN1A:1878:E:Q	ENST00000303395;ENST00000423058;NM_001165963.1;NM_001202435.1
not provided;not specified	NA	1880	G	E	SCN1A	unknown	clinvar	unknown	Uncertain significance	7.34E-05	3	not provided;not specified	unknown	NA	NA	0	0	VariationID_206875	SCN1A:1880:G:E	ENST00000303395;ENST00000423058;NM_001165963.1;NM_001202435.1
Dravet syndrome C	NA	1880	G	E	SCN1A	lof	hgmd	unknown	DM	7.34E-05	1	Dravet syndrome C	unknown	NA	NA	0	0	21248271	SCN1A:1880:G:E	ENST00000303395;ENST00000423058;NM_001165963.1;NM_001202435.1
DEE	NA	1880	G	E	SCN1A	lof	Heyneetal_panels	unknown	unknown	7.34E-05	unknown	DEE	unknown	NA	NA	0	0	Heyne_etal_bioRxiv2019	SCN1A:1880:G:E	ENST00000303395;ENST00000423058;NM_001165963.1;NM_001202435.1
Severe myoclonic epilepsy in infancy	NA	1881	E	D	SCN1A	lof	clinvar	unknown	not provided	0	1	Severe myoclonic epilepsy in infancy	maf_pathogenic	NA	NA	0	0	VariationID_68667	SCN1A:1881:E:D	ENST00000303395;ENST00000423058;NM_001165963.1;NM_001202435.1
Myoclonic epilepsy of infancy	NA	1881	E	D	SCN1A	unknown	hgmd	(Likely)pathogenic	DM	0	2	Myoclonic epilepsy of infancy	maf_pathogenic	NA	NA	0	1	"1,450,431,822,409,930"	SCN1A:1881:E:D	ENST00000303395;ENST00000423058;NM_001165963.1;NM_001202435.1
Dravet syndrome	NA	1881	E	K	SCN1A	lof	hgmd	(Likely)pathogenic	DM	0	2	Dravet syndrome	maf_pathogenic	NA	NA	1	1	22071555	SCN1A:1881:E:K	ENST00000303395;ENST00000423058;NM_001165963.1;NM_001202435.1
DEE	NA	1884	A	V	SCN1A	lof	Heyneetal_panels	unknown	unknown	0	unknown	DEE	maf_pathogenic	NA	NA	0	0	Heyne_etal_bioRxiv2019	SCN1A:1884:A:V	ENST00000303395;ENST00000423058;NM_001165963.1;NM_001202435.1
Dravet syndrome	NA	1886	R	Q	SCN1A	lof	hgmd	(Likely)pathogenic	DM	0	2	Dravet syndrome	maf_pathogenic	NA	NA	1	1	23398550	SCN1A:1886:R:Q	ENST00000303395;ENST00000423058;NM_001165963.1;NM_001202435.1
Epilepsy%2C focal	NA	1892	R	G	SCN1A	unknown	hgmd	unknown	DM	0	1	Epilepsy%2C focal	maf_pathogenic	NA	NA	0	0	26802095	SCN1A:1892:R:G	ENST00000303395;ENST00000423058;NM_001165963.1;NM_001202435.1
not specified	NA	1893	F	L	SCN1A	unknown	clinvar	unknown	Uncertain significance	0	2	not specified	maf_pathogenic	NA	NA	0	0	VariationID_426562	SCN1A:1893:F:L	ENST00000303395;ENST00000423058;NM_001165963.1;NM_001202435.1
not specified	NA	1894	M	T	SCN1A	unknown	clinvar	unknown	Uncertain significance	6.52E-05	2	not specified	unknown	NA	NA	0	0	VariationID_206876	SCN1A:1894:M:T	ENST00000303395;ENST00000423058;NM_001165963.1;NM_001202435.1
DEE	NA	1894	M	T	SCN1A	lof	Heyneetal_panels	unknown	unknown	6.52E-05	unknown	DEE	unknown	NA	NA	0	0	Heyne_etal_bioRxiv2019	SCN1A:1894:M:T	ENST00000303395;ENST00000423058;NM_001165963.1;NM_001202435.1
DEE	NA	1897	N	K	SCN1A	lof	Heyneetal_panels	unknown	unknown	0	unknown	DEE	maf_pathogenic	NA	NA	0	0	Heyne_etal_bioRxiv2019	SCN1A:1897:N:K	ENST00000303395;ENST00000423058;NM_001165963.1;NM_001202435.1
Autism spectrum disorder	NA	1905	P	L	SCN1A	unknown	hgmd	(Likely)pathogenic	DM	0	2	Autism spectrum disorder	maf_pathogenic	NA	NA	0	1	21572417	SCN1A:1905:P:L	ENST00000303395;ENST00000423058;NM_001165963.1;NM_001202435.1
ASD_E	NA	1905	P	L	SCN1A	lof	Heyneetal_DNV	(Likely)pathogenic	unknown	0	2	ASD_E	maf_pathogenic	NA	NA	1	1	29942082	SCN1A:1905:P:L	ENST00000303395;ENST00000423058;NM_001165963.1;NM_001202435.1
Dravet syndrome	NA	1909	T	A	SCN1A	lof	hgmd	(Likely)pathogenic	DM	0	2	Dravet syndrome	maf_pathogenic	NA	NA	1	1	28202706	SCN1A:1909:T:A	ENST00000303395;ENST00000423058;NM_001165963.1;NM_001202435.1
Severe myoclonic epilepsy in infancy;not provided	NA	1909	T	I	SCN1A	lof	clinvar	(Likely)pathogenic	Pathogenic/Likely pathogenic	0	3	Severe myoclonic epilepsy in infancy;not provided	maf_pathogenic	NA	NA	1	1	VariationID_68669	SCN1A:1909:T:I	ENST00000303395;ENST00000423058;NM_001165963.1;NM_001202435.1
Myoclonic epilepsy of infancy	NA	1909	T	I	SCN1A	unknown	hgmd	(Likely)pathogenic	DM	0	2	Myoclonic epilepsy of infancy	maf_pathogenic	NA	NA	0	1	"1,208,376,017,054,680"	SCN1A:1909:T:I	ENST00000303395;ENST00000423058;NM_001165963.1;NM_001202435.1
DEE	NA	1912	R	Q	SCN1A	lof	Heyneetal_panels	unknown	unknown	8.14E-06	unknown	DEE	unknown	NA	NA	0	0	Heyne_etal_bioRxiv2019	SCN1A:1912:R:Q	ENST00000303395;ENST00000423058;NM_001165963.1;NM_001202435.1
not provided	NA	1915	E	K	SCN1A	unknown	clinvar	(Likely)pathogenic	Likely pathogenic	0	2	not provided	maf_pathogenic	NA	NA	0	1	VariationID_206877	SCN1A:1915:E:K	ENST00000303395;ENST00000423058;NM_001165963.1;NM_001202435.1
not provided	NA	1918	S	F	SCN1A	unknown	clinvar	(Likely)pathogenic	Likely pathogenic	0	2	not provided	maf_pathogenic	NA	NA	0	1	VariationID_206880	SCN1A:1918:S:F	ENST00000303395;ENST00000423058;NM_001165963.1;NM_001202435.1
not specified	NA	1919	A	P	SCN1A	unknown	clinvar	unknown	Uncertain significance	0	2	not specified	maf_pathogenic	NA	NA	0	0	VariationID_206949	SCN1A:1919:A:P	ENST00000303395;ENST00000423058;NM_001165963.1;NM_001202435.1
epileptic_encephalopathy	NA	1922	I	S	SCN1A	lof	clinvar	unknown	Uncertain significance	0	2	Early infantile epileptic encephalopathy	maf_pathogenic	NA	NA	0	0	VariationID_408935	SCN1A:1922:I:S	ENST00000303395;ENST00000423058;NM_001165963.1;NM_001202435.1
DD_E	NA	1922	I	S	SCN1A	lof	Heyneetal_DNV	(Likely)pathogenic	unknown	0	2	DD_E	maf_pathogenic	NA	NA	1	1	29942082	SCN1A:1922:I:S	ENST00000303395;ENST00000423058;NM_001165963.1;NM_001202435.1
Severe myoclonic epilepsy in infancy;not provided	NA	1922	I	T	SCN1A	lof	clinvar	(Likely)pathogenic	Likely pathogenic	0	2	Severe myoclonic epilepsy in infancy;not provided	maf_pathogenic	NA	NA	1	1	VariationID_68573	SCN1A:1922:I:T	ENST00000303395;ENST00000423058;NM_001165963.1;NM_001202435.1
Myoclonic epilepsy of infancy	NA	1922	I	T	SCN1A	unknown	hgmd	(Likely)pathogenic	DM	0	2	Myoclonic epilepsy of infancy	maf_pathogenic	NA	NA	0	1	"1,734,725,823,895,530"	SCN1A:1922:I:T	ENST00000303395;ENST00000423058;NM_001165963.1;NM_001202435.1
Partial epilepsy with febrile seizures plus	NA	1923	Q	R	SCN1A	unknown	hgmd	(Likely)pathogenic	DM	0	2	Partial epilepsy with febrile seizures plus	maf_pathogenic	NA	NA	0	1	"221,517,022,377,399,000,000,000"	SCN1A:1923:Q:R	ENST00000303395;ENST00000423058;NM_001165963.1;NM_001202435.1
not specified	NA	1924	R	H	SCN1A	unknown	clinvar	unknown	Uncertain significance	8.15E-06	2	not specified	unknown	NA	NA	0	0	VariationID_206881	SCN1A:1924:R:H	ENST00000303395;ENST00000423058;NM_001165963.1;NM_001202435.1
Febrile seizures plus	NA	1925	A	T	SCN1A	unknown	hgmd	unknown	DM	1.63E-05	2	Febrile seizures plus	unknown	NA	NA	0	0	27781031	SCN1A:1925:A:T	ENST00000303395;ENST00000423058;NM_001165963.1;NM_001202435.1
not specified	NA	1926	Y	C	SCN1A	unknown	clinvar	unknown	Uncertain significance	4.07E-06	2	not specified	maf_pathogenic	NA	NA	0	0	VariationID_449673	SCN1A:1926:Y:C	ENST00000303395;ENST00000423058;NM_001165963.1;NM_001202435.1
Generalized epilepsy with febrile seizures plus	NA	1927	R	G	SCN1A	unknown	hgmd	(Likely)pathogenic	DM	0	2	Generalized epilepsy with febrile seizures plus	maf_pathogenic	NA	NA	0	1	23160955	SCN1A:1927:R:G	ENST00000303395;ENST00000423058;NM_001165963.1;NM_001202435.1
ASD_E	NA	1927	R	G	SCN1A	lof	Heyneetal_DNV	(Likely)pathogenic	unknown	0	2	ASD_E	maf_pathogenic	NA	NA	1	1	29942082	SCN1A:1927:R:G	ENST00000303395;ENST00000423058;NM_001165963.1;NM_001202435.1
Severe myoclonic epilepsy in infancy	NA	1927	R	T	SCN1A	lof	clinvar	(Likely)pathogenic	Pathogenic	0	2	Severe myoclonic epilepsy in infancy	maf_pathogenic	NA	NA	1	1	VariationID_189893	SCN1A:1927:R:T	ENST00000303395;ENST00000423058;NM_001165963.1;NM_001202435.1
Dravet syndrome	NA	1927	R	T	SCN1A	lof	hgmd	(Likely)pathogenic	DM	0	2	Dravet syndrome	maf_pathogenic	NA	NA	1	1	26096185	SCN1A:1927:R:T	ENST00000303395;ENST00000423058;NM_001165963.1;NM_001202435.1
not specified	NA	1928	R	C	SCN1A	unknown	clinvar	unknown	Uncertain significance	1.63E-05	2	not specified	unknown	NA	NA	0	0	VariationID_93659	SCN1A:1928:R:C	ENST00000303395;ENST00000423058;NM_001165963.1;NM_001202435.1
epileptic_encephalopathy	NA	1928	R	G	SCN1A	lof	clinvar	unknown	Benign/Likely benign	0.001332	3	Early infantile epileptic encephalopathy;Familial hemiplegic migraine;Seizure Disorders;not provided;not specified	unknown	NA	NA	0	0	VariationID_68574	SCN1A:1928:R:G	ENST00000303395;ENST00000423058;NM_001165963.1;NM_001202435.1
Myoclonic epilepsy of infancy	NA	1928	R	G	SCN1A	unknown	hgmd	unknown	DM	0.001332	2	Myoclonic epilepsy of infancy	unknown	NA	NA	0	0	"184,134,712,820,270,000,000,000"	SCN1A:1928:R:G	ENST00000303395;ENST00000423058;NM_001165963.1;NM_001202435.1
DEE	NA	1928	R	G	SCN1A	lof	Heyneetal_panels	unknown	unknown	0.001332	unknown	DEE	unknown	NA	NA	0	0	Heyne_etal_bioRxiv2019	SCN1A:1928:R:G	ENST00000303395;ENST00000423058;NM_001165963.1;NM_001202435.1
epileptic_encephalopathy	NA	1929	H	Q	SCN1A	lof	clinvar	unknown	Uncertain significance	0	2	Early infantile epileptic encephalopathy	maf_pathogenic	NA	NA	0	0	VariationID_408919	SCN1A:1929:H:Q	ENST00000303395;ENST00000423058;NM_001165963.1;NM_001202435.1
epileptic_encephalopathy	NA	1933	R	L	SCN1A	lof	clinvar	unknown	Uncertain significance	1.22E-05	2	Early infantile epileptic encephalopathy	unknown	NA	NA	0	0	VariationID_238605	SCN1A:1933:R:L	ENST00000303395;ENST00000423058;NM_001165963.1;NM_001202435.1
not provided	NA	1936	K	E	SCN1A	unknown	clinvar	(Likely)pathogenic	Likely pathogenic	0	2	not provided	maf_pathogenic	NA	NA	0	1	VariationID_206882	SCN1A:1936:K:E	ENST00000303395;ENST00000423058;NM_001165963.1;NM_001202435.1
not specified	NA	1937	Q	E	SCN1A	unknown	clinvar	unknown	Uncertain significance	0	2	not specified	maf_pathogenic	NA	NA	0	0	VariationID_450573	SCN1A:1937:Q:E	ENST00000303395;ENST00000423058;NM_001165963.1;NM_001202435.1
Generalized epilepsy with febrile seizures plus 2	NA	1937	Q	R	SCN1A	unknown	hgmd	(Likely)pathogenic	DM	0	2	Generalized epilepsy with febrile seizures plus 2	maf_pathogenic	NA	NA	0	1	27236449	SCN1A:1937:Q:R	ENST00000303395;ENST00000423058;NM_001165963.1;NM_001202435.1
not specified	NA	1941	T	M	SCN1A	unknown	clinvar	unknown	Uncertain significance	2.45E-05	2	not specified	unknown	NA	NA	0	0	VariationID_206883	SCN1A:1941:T:M	ENST00000303395;ENST00000423058;NM_001165963.1;NM_001202435.1
not specified	NA	1951	A	S	SCN1A	unknown	clinvar	unknown	Uncertain significance	1.22E-05	2	not specified	unknown	NA	NA	0	0	VariationID_423837	SCN1A:1951:A:S	ENST00000303395;ENST00000423058;NM_001165963.1;NM_001202435.1
Dravet syndrome	NA	1951	A	S	SCN1A	lof	hgmd	unknown	DM	1.22E-05	2	Dravet syndrome	unknown	NA	NA	0	0	28202706	SCN1A:1951:A:S	ENST00000303395;ENST00000423058;NM_001165963.1;NM_001202435.1
not specified	NA	1951	A	V	SCN1A	unknown	clinvar	unknown	Uncertain significance	4.07E-06	2	not specified	maf_pathogenic	NA	NA	0	0	VariationID_393163	SCN1A:1951:A:V	ENST00000303395;ENST00000423058;NM_001165963.1;NM_001202435.1
not specified	NA	1955	I	M	SCN1A	unknown	clinvar	unknown	Likely benign	0	2	not specified	maf_pathogenic	NA	NA	0	0	VariationID_206732	SCN1A:1955:I:M	ENST00000303395;ENST00000423058;NM_001165963.1;NM_001202435.1
epileptic_encephalopathy	NA	1955	I	T	SCN1A	lof	clinvar	unknown	Benign/Likely benign	0.001886	3	Early infantile epileptic encephalopathy;Familial hemiplegic migraine;Seizure Disorders;not provided;not specified	unknown	NA	NA	0	0	VariationID_93660	SCN1A:1955:I:T	ENST00000303395;ENST00000423058;NM_001165963.1;NM_001202435.1
Autism	NA	1955	I	T	SCN1A	unknown	hgmd	unknown	DM	0.001886	1	Autism	unknown	NA	NA	0	0	"1,261,065,122,011,960"	SCN1A:1955:I:T	ENST00000303395;ENST00000423058;NM_001165963.1;NM_001202435.1
DEE	NA	1955	I	T	SCN1A	lof	Heyneetal_panels	unknown	unknown	0.001886	unknown	DEE	unknown	NA	NA	0	0	Heyne_etal_bioRxiv2019	SCN1A:1955:I:T	ENST00000303395;ENST00000423058;NM_001165963.1;NM_001202435.1
epileptic_encephalopathy	NA	1957	E	G	SCN1A	lof	clinvar	unknown	Uncertain significance	0.0001303	3	Early infantile epileptic encephalopathy;West syndrome;not provided;not specified	unknown	NA	NA	0	0	VariationID_68671	SCN1A:1957:E:G	ENST00000303395;ENST00000423058;NM_001165963.1;NM_001202435.1
Myoclonic epilepsy of infancy	NA	1957	E	G	SCN1A	unknown	hgmd	unknown	DM	0.0001303	1	Myoclonic epilepsy of infancy	unknown	NA	NA	0	0	"1,450,431,823,527,920"	SCN1A:1957:E:G	ENST00000303395;ENST00000423058;NM_001165963.1;NM_001202435.1
DEE	NA	1957	E	G	SCN1A	lof	Heyneetal_panels	unknown	unknown	0.0001303	unknown	DEE	unknown	NA	NA	0	0	Heyne_etal_bioRxiv2019	SCN1A:1957:E:G	ENST00000303395;ENST00000423058;NM_001165963.1;NM_001202435.1
not specified	NA	1971	E	G	SCN1A	unknown	clinvar	unknown	Uncertain significance	2.04E-05	2	not specified	unknown	NA	NA	0	0	VariationID_206885	SCN1A:1971:E:G	ENST00000303395;ENST00000423058;NM_001165963.1;NM_001202435.1
not specified	NA	1971	E	Q	SCN1A	unknown	clinvar	unknown	Uncertain significance	0	2	not specified	maf_pathogenic	NA	NA	0	0	VariationID_450597	SCN1A:1971:E:Q	ENST00000303395;ENST00000423058;NM_001165963.1;NM_001202435.1
Acute encephalopathy	NA	1977	M	L	SCN1A	unknown	hgmd	(Likely)pathogenic	DM	0	2	Acute encephalopathy	maf_pathogenic	NA	NA	0	1	22309220	SCN1A:1977:M:L	ENST00000303395;ENST00000423058;NM_001165963.1;NM_001202435.1
not specified	NA	1984	P	H	SCN1A	unknown	clinvar	unknown	Uncertain significance	0.0001751	3	not specified	unknown	NA	NA	0	0	VariationID_93661	SCN1A:1984:P:H	ENST00000303395;ENST00000423058;NM_001165963.1;NM_001202435.1
not specified	NA	1988	R	Q	SCN1A	unknown	clinvar	unknown	Uncertain significance	1.22E-05	2	not specified	unknown	NA	NA	0	0	VariationID_449138	SCN1A:1988:R:Q	ENST00000303395;ENST00000423058;NM_001165963.1;NM_001202435.1
DEE	NA	1988	R	Q	SCN1A	lof	Heyneetal_panels	unknown	unknown	1.22E-05	unknown	DEE	unknown	NA	NA	0	0	Heyne_etal_bioRxiv2019	SCN1A:1988:R:Q	ENST00000303395;ENST00000423058;NM_001165963.1;NM_001202435.1
Epilepsy-aphasia with febrile seizures plus	NA	1988	R	W	SCN1A	unknown	hgmd	(Likely)pathogenic	DM	4.07E-06	2	Epilepsy-aphasia with febrile seizures plus	maf_pathogenic	NA	NA	0	1	23708187	SCN1A:1988:R:W	ENST00000303395;ENST00000423058;NM_001165963.1;NM_001202435.1
not specified	NA	1993	I	V	SCN1A	unknown	clinvar	unknown	Likely benign	8.14E-06	2	not specified	unknown	NA	NA	0	0	VariationID_206887	SCN1A:1993:I:V	ENST00000303395;ENST00000423058;NM_001165963.1;NM_001202435.1
not specified	NA	1996	K	N	SCN1A	unknown	clinvar	unknown	Uncertain significance	1.22E-05	2	not specified	unknown	NA	NA	0	0	VariationID_498246	SCN1A:1996:K:N	ENST00000303395;ENST00000423058;NM_001165963.1;NM_001202435.1
Familial hemiplegic migraine;Seizure Disorders	NA	1998	E	Q	SCN1A	unknown	clinvar	unknown	Uncertain significance	4.07E-06	2	Familial hemiplegic migraine;Seizure Disorders	maf_pathogenic	NA	NA	0	0	VariationID_331880	SCN1A:1998:E:Q	ENST00000303395;ENST00000423058;NM_001165963.1;NM_001202435.1
not specified	NA	8	P	L	SCN2A	unknown	clinvar	unknown	Uncertain significance	8.16E-06	2	not specified	unknown	NA	NA	0	0	VariationID_207031	SCN2A:8:P:L	ENST00000283256;ENST00000375437;NM_001040142.1;NM_021007.2;XM_005246750.1;XM_005246751.1;XM_005246752.1
Autism spectrum disorder	NA	12	D	N	SCN2A	unknown	hgmd	unknown	DM	0	1	Autism spectrum disorder	maf_pathogenic	NA	NA	0	0	"2,782,432,928,256,210"	SCN2A:12:D:N	ENST00000283256;ENST00000375437;NM_001040142.1;NM_021007.2;XM_005246750.1;XM_005246751.1;XM_005246752.1
DEE	NA	12	D	N	SCN2A	lof	rikke	(Likely)pathogenic	unknown	0	unknown	DEE	maf_pathogenic	NA	NA	1	1	28379373	SCN2A:12:D:N	ENST00000283256;ENST00000375437;NM_001040142.1;NM_021007.2;XM_005246750.1;XM_005246751.1;XM_005246752.1
ASD_E	NA	12	D	N	SCN2A	unknown	Heyneetal_DNV	(Likely)pathogenic	unknown	0	2	ASD_E	maf_pathogenic	NA	NA	0	1	29942082	SCN2A:12:D:N	ENST00000283256;ENST00000375437;NM_001040142.1;NM_021007.2;XM_005246750.1;XM_005246751.1;XM_005246752.1
epileptic_encephalopathy	NA	19	R	K	SCN2A	unknown	clinvar	unknown	Benign/Likely benign	0.08424	3	"Benign familial neonatal-infantile seizures;Early Infantile Epileptic Encephalopathy, Autosomal Dominant;not specified"	unknown	NA	NA	0	0	VariationID_130224	SCN2A:19:R:K	ENST00000283256;ENST00000375437;NM_001040142.1;NM_021007.2;XM_005246750.1;XM_005246751.1;XM_005246752.1
not specified	NA	24	A	T	SCN2A	unknown	clinvar	unknown	Likely benign	0.0004598	2	not specified	unknown	NA	NA	0	0	VariationID_207032	SCN2A:24:A:T	ENST00000283256;ENST00000375437;NM_001040142.1;NM_021007.2;XM_005246750.1;XM_005246751.1;XM_005246752.1
epileptic_encephalopathy	NA	28	R	C	SCN2A	unknown	clinvar	unknown	Conflicting interpretations of pathogenicity	0.0002522	0	"Benign familial neonatal-infantile seizures;Benign familial neonatal-infantile seizures;Early Infantile Epileptic Encephalopathy, Autosomal Dominant;Early infantile epileptic encephalopathy 11;not specified"	unknown	NA	NA	0	0	VariationID_207033	SCN2A:28:R:C	ENST00000283256;ENST00000375437;NM_001040142.1;NM_021007.2;XM_005246750.1;XM_005246751.1;XM_005246752.1
Autism spectrum disorder	NA	28	R	C	SCN2A	unknown	hgmd	unknown	DM	0.0002522	2	Autism spectrum disorder	unknown	NA	NA	0	0	"2,384,977,627,733,560"	SCN2A:28:R:C	ENST00000283256;ENST00000375437;NM_001040142.1;NM_021007.2;XM_005246750.1;XM_005246751.1;XM_005246752.1
DEE	NA	28	R	C	SCN2A	NA	rikke	unknown	unknown	0.0002522	unknown	DEE	unknown	NA	NA	0	0	28379373	SCN2A:28:R:C	ENST00000283256;ENST00000375437;NM_001040142.1;NM_021007.2;XM_005246750.1;XM_005246751.1;XM_005246752.1
DEE	NA	28	R	C	SCN2A	unknown	Heyneetal_panels	unknown	unknown	0.0002522	unknown	DEE	unknown	NA	NA	0	0	Heyne_etal_bioRxiv2019	SCN2A:28:R:C	ENST00000283256;ENST00000375437;NM_001040142.1;NM_021007.2;XM_005246750.1;XM_005246751.1;XM_005246752.1
epileptic_encephalopathy	NA	34	A	T	SCN2A	unknown	clinvar	unknown	Conflicting interpretations of pathogenicity	0.0006956	0	"Benign familial neonatal-infantile seizures;Benign familial neonatal-infantile seizures;Early Infantile Epileptic Encephalopathy, Autosomal Dominant;Early infantile epileptic encephalopathy 11;not specified"	unknown	NA	NA	0	0	VariationID_207034	SCN2A:34:A:T	ENST00000283256;ENST00000375437;NM_001040142.1;NM_021007.2;XM_005246750.1;XM_005246751.1;XM_005246752.1
DEE	NA	34	A	T	SCN2A	NA	rikke	unknown	unknown	0.0006956	unknown	DEE	unknown	NA	NA	0	0	28379373	SCN2A:34:A:T	ENST00000283256;ENST00000375437;NM_001040142.1;NM_021007.2;XM_005246750.1;XM_005246751.1;XM_005246752.1
DEE	NA	34	A	T	SCN2A	unknown	Heyneetal_panels	unknown	unknown	0.0006956	unknown	DEE	unknown	NA	NA	0	0	Heyne_etal_bioRxiv2019	SCN2A:34:A:T	ENST00000283256;ENST00000375437;NM_001040142.1;NM_021007.2;XM_005246750.1;XM_005246751.1;XM_005246752.1
Inborn genetic diseases	NA	34	A	V	SCN2A	unknown	clinvar	unknown	Uncertain significance	0	2	Inborn genetic diseases	maf_pathogenic	NA	NA	0	0	VariationID_521180	SCN2A:34:A:V	ENST00000283256;ENST00000375437;NM_001040142.1;NM_021007.2;XM_005246750.1;XM_005246751.1;XM_005246752.1
not specified	NA	36	R	G	SCN2A	unknown	clinvar	unknown	Uncertain significance	4.07E-06	2	not specified	maf_pathogenic	NA	NA	0	0	VariationID_207035	SCN2A:36:R:G	ENST00000283256;ENST00000375437;NM_001040142.1;NM_021007.2;XM_005246750.1;XM_005246751.1;XM_005246752.1
Seizures%2C benign infantile	NA	36	R	G	SCN2A	unknown	hgmd	(Likely)pathogenic	DM	4.07E-06	2	Seizures%2C benign infantile	maf_pathogenic	NA	NA	0	1	28379373	SCN2A:36:R:G	ENST00000283256;ENST00000375437;NM_001040142.1;NM_021007.2;XM_005246750.1;XM_005246751.1;XM_005246752.1
DEE	NA	36	R	G	SCN2A	lof	rikke	(Likely)pathogenic	unknown	4.07E-06	unknown	DEE	maf_pathogenic	NA	NA	1	1	28379373	SCN2A:36:R:G	ENST00000283256;ENST00000375437;NM_001040142.1;NM_021007.2;XM_005246750.1;XM_005246751.1;XM_005246752.1
DEE	NA	36	R	G	SCN2A	lof	rikke	(Likely)pathogenic	unknown	4.07E-06	unknown	DEE	maf_pathogenic	NA	NA	1	1	28379373	SCN2A:36:R:G	ENST00000283256;ENST00000375437;NM_001040142.1;NM_021007.2;XM_005246750.1;XM_005246751.1;XM_005246752.1
DEE	NA	45	D	E	SCN2A	unknown	Heyneetal_panels	unknown	unknown	0	unknown	DEE	maf_pathogenic	NA	NA	0	0	Heyne_etal_bioRxiv2019	SCN2A:45:D:E	ENST00000283256;ENST00000375437;NM_001040142.1;NM_021007.2;XM_005246750.1;XM_005246751.1;XM_005246752.1
DEE	NA	45	D	V	SCN2A	unknown	Heyneetal_panels	unknown	unknown	0	unknown	DEE	maf_pathogenic	NA	NA	0	0	Heyne_etal_bioRxiv2019	SCN2A:45:D:V	ENST00000283256;ENST00000375437;NM_001040142.1;NM_021007.2;XM_005246750.1;XM_005246751.1;XM_005246752.1
DEE	NA	50	P	S	SCN2A	NA	rikke	(Likely)pathogenic	unknown	0	unknown	DEE	maf_pathogenic	NA	NA	0	1	28379373	SCN2A:50:P:S	ENST00000283256;ENST00000375437;NM_001040142.1;NM_021007.2;XM_005246750.1;XM_005246751.1;XM_005246752.1
DEE	NA	50	P	S	SCN2A	unknown	Heyneetal_panels	unknown	unknown	0	unknown	DEE	maf_pathogenic	NA	NA	0	0	Heyne_etal_bioRxiv2019	SCN2A:50:P:S	ENST00000283256;ENST00000375437;NM_001040142.1;NM_021007.2;XM_005246750.1;XM_005246751.1;XM_005246752.1
not provided	NA	63	P	S	SCN2A	unknown	clinvar	unknown	Uncertain significance	0	1	not provided	maf_pathogenic	NA	NA	0	0	VariationID_425217	SCN2A:63:P:S	ENST00000283256;ENST00000375437;NM_001040142.1;NM_021007.2;XM_005246750.1;XM_005246751.1;XM_005246752.1
DEE	NA	63	P	S	SCN2A	unknown	Heyneetal_panels	unknown	unknown	0	unknown	DEE	maf_pathogenic	NA	NA	0	0	Heyne_etal_bioRxiv2019	SCN2A:63:P:S	ENST00000283256;ENST00000375437;NM_001040142.1;NM_021007.2;XM_005246750.1;XM_005246751.1;XM_005246752.1
DEE	NA	65	I	V	SCN2A	NA	rikke	(Likely)pathogenic	unknown	0	unknown	DEE	maf_pathogenic	NA	NA	0	1	28379373	SCN2A:65:I:V	ENST00000283256;ENST00000375437;NM_001040142.1;NM_021007.2;XM_005246750.1;XM_005246751.1;XM_005246752.1
Autism spectrum disorder	NA	82	D	G	SCN2A	unknown	hgmd	unknown	DM	0	1	Autism spectrum disorder	maf_pathogenic	NA	NA	0	0	"2,782,432,928,256,210"	SCN2A:82:D:G	ENST00000283256;ENST00000375437;NM_001040142.1;NM_021007.2;XM_005246750.1;XM_005246751.1;XM_005246752.1
DEE	NA	82	D	G	SCN2A	NA	rikke	(Likely)pathogenic	unknown	0	unknown	DEE	maf_pathogenic	NA	NA	0	1	28379373	SCN2A:82:D:G	ENST00000283256;ENST00000375437;NM_001040142.1;NM_021007.2;XM_005246750.1;XM_005246751.1;XM_005246752.1
not provided	NA	102	R	Q	SCN2A	unknown	clinvar	(Likely)pathogenic	Likely pathogenic	0	2	not provided	maf_pathogenic	NA	NA	0	1	VariationID_422127	SCN2A:102:R:Q	ENST00000283256;ENST00000375437;NM_001040142.1;NM_021007.2;XM_005246750.1;XM_005246751.1;XM_005246752.1
DEE	NA	102	R	Q	SCN2A	NA	rikke	(Likely)pathogenic	unknown	0	unknown	DEE	maf_pathogenic	NA	NA	0	1	28379373	SCN2A:102:R:Q	ENST00000283256;ENST00000375437;NM_001040142.1;NM_021007.2;XM_005246750.1;XM_005246751.1;XM_005246752.1
not provided	NA	104	S	N	SCN2A	unknown	clinvar	unknown	Uncertain significance	0	1	not provided	maf_pathogenic	NA	NA	0	0	VariationID_444524	SCN2A:104:S:N	ENST00000283256;ENST00000375437;NM_001040142.1;NM_021007.2;XM_005246750.1;XM_005246751.1;XM_005246752.1
epileptic_encephalopathy	NA	132	N	K	SCN2A	unknown	hgmd	(Likely)pathogenic	DM	0	2	Epileptic encephalopathy%2C early onset	maf_pathogenic	NA	NA	0	1	24659627	SCN2A:132:N:K	ENST00000283256;ENST00000375437;NM_001040142.1;NM_021007.2;XM_005246750.1;XM_005246751.1;XM_005246752.1
DEE	NA	132	N	K	SCN2A	gof	rikke	(Likely)pathogenic	unknown	0	unknown	DEE	maf_pathogenic	NA	NA	1	1	28379373	SCN2A:132:N:K	ENST00000283256;ENST00000375437;NM_001040142.1;NM_021007.2;XM_005246750.1;XM_005246751.1;XM_005246752.1
epileptic_encephalopathy	NA	136	M	I	SCN2A	unknown	hgmd	(Likely)pathogenic	DM	0	2	Epileptic encephalopathy%2C early onset	maf_pathogenic	NA	NA	0	1	23708187	SCN2A:136:M:I	ENST00000283256;ENST00000375437;NM_001040142.1;NM_021007.2;XM_005246750.1;XM_005246751.1;XM_005246752.1
DEE	NA	136	M	I	SCN2A	gof	rikke	(Likely)pathogenic	unknown	0	unknown	DEE	maf_pathogenic	NA	NA	1	1	28379373	SCN2A:136:M:I	ENST00000283256;ENST00000375437;NM_001040142.1;NM_021007.2;XM_005246750.1;XM_005246751.1;XM_005246752.1
epileptic_encephalopathy	NA	141	T	S	SCN2A	unknown	clinvar	unknown	Uncertain significance	0	2	Benign familial neonatal-infantile seizures;Early infantile epileptic encephalopathy 11	maf_pathogenic	NA	NA	0	0	VariationID_464910	SCN2A:141:T:S	ENST00000283256;ENST00000375437;NM_001040142.1;NM_021007.2;XM_005246750.1;XM_005246751.1;XM_005246752.1
epileptic_encephalopathy	NA	169	E	G	SCN2A	unknown	hgmd	(Likely)pathogenic	DM	0	2	Epileptic encephalopathy%2C early onset	maf_pathogenic	NA	NA	0	1	23935176	SCN2A:169:E:G	ENST00000283256;ENST00000375437;NM_001040142.1;NM_021007.2;XM_005246750.1;XM_005246751.1;XM_005246752.1
DEE	NA	169	E	G	SCN2A	NA	rikke	(Likely)pathogenic	unknown	0	unknown	DEE	maf_pathogenic	NA	NA	0	1	28379373	SCN2A:169:E:G	ENST00000283256;ENST00000375437;NM_001040142.1;NM_021007.2;XM_005246750.1;XM_005246751.1;XM_005246752.1
DEE	NA	172	I	S	SCN2A	lof	rikke	(Likely)pathogenic	unknown	0	unknown	DEE	maf_pathogenic	NA	NA	1	1	28379373	SCN2A:172:I:S	ENST00000283256;ENST00000375437;NM_001040142.1;NM_021007.2;XM_005246750.1;XM_005246751.1;XM_005246752.1
Acute encephalopathy with biphasic seizures & late reduced diffusion	NA	172	I	V	SCN2A	unknown	hgmd	unknown	DM	0	1	Acute encephalopathy with biphasic seizures & late reduced diffusion	maf_pathogenic	NA	NA	0	0	26311622	SCN2A:172:I:V	ENST00000283256;ENST00000375437;NM_001040142.1;NM_021007.2;XM_005246750.1;XM_005246751.1;XM_005246752.1
not specified	NA	180	C	Y	SCN2A	unknown	clinvar	unknown	Uncertain significance	0	2	not specified	maf_pathogenic	NA	NA	0	0	VariationID_423182	SCN2A:180:C:Y	ENST00000283256;ENST00000375437;NM_001040142.1;NM_021007.2;XM_005246750.1;XM_005246751.1;XM_005246752.1
not specified	NA	181	L	F	SCN2A	unknown	clinvar	unknown	Uncertain significance	4.07E-06	2	not specified	maf_pathogenic	NA	NA	0	0	VariationID_207038	SCN2A:181:L:F	ENST00000283256;ENST00000375437;NM_001040142.1;NM_021007.2;XM_005246750.1;XM_005246751.1;XM_005246752.1
not provided	NA	185	T	I	SCN2A	unknown	clinvar	(Likely)pathogenic	Likely pathogenic	0	2	not provided	maf_pathogenic	NA	NA	0	1	VariationID_451069	SCN2A:185:T:I	ENST00000283256;ENST00000375437;NM_001040142.1;NM_021007.2;XM_005246750.1;XM_005246751.1;XM_005246752.1
Benign familial neonatal-infantile seizures	NA	188	R	W	SCN2A	unknown	clinvar	unknown	Pathogenic	2.03E-05	1	Benign familial neonatal-infantile seizures	unknown	NA	NA	0	0	VariationID_12875	SCN2A:188:R:W	ENST00000283256;ENST00000375437;NM_001040142.1;NM_021007.2;XM_005246750.1;XM_005246751.1;XM_005246752.1
Febrile and afebrile seizures	NA	188	R	W	SCN2A	unknown	hgmd	unknown	DM	2.03E-05	2	Febrile and afebrile seizures	unknown	NA	NA	0	0	"1,137,164,815,301,830"	SCN2A:188:R:W	ENST00000283256;ENST00000375437;NM_001040142.1;NM_021007.2;XM_005246750.1;XM_005246751.1;XM_005246752.1
DEE	NA	188	R	W	SCN2A	NA	rikke	unknown	unknown	2.03E-05	unknown	DEE	unknown	NA	NA	0	0	28379373	SCN2A:188:R:W	ENST00000283256;ENST00000375437;NM_001040142.1;NM_021007.2;XM_005246750.1;XM_005246751.1;XM_005246752.1
Focal epilepsy	NA	191	W	G	SCN2A	unknown	clinvar	(Likely)pathogenic	Likely pathogenic	0	2	Focal epilepsy	maf_pathogenic	NA	NA	0	1	VariationID_375507	SCN2A:191:W:G	ENST00000283256;ENST00000375437;NM_001040142.1;NM_021007.2;XM_005246750.1;XM_005246751.1;XM_005246752.1
Focal epilepsy%2C drug-resistant	NA	191	W	G	SCN2A	unknown	hgmd	(Likely)pathogenic	DM	0	2	Focal epilepsy%2C drug-resistant	maf_pathogenic	NA	NA	0	1	27864847	SCN2A:191:W:G	ENST00000283256;ENST00000375437;NM_001040142.1;NM_021007.2;XM_005246750.1;XM_005246751.1;XM_005246752.1
DEE	NA	191	W	G	SCN2A	gof	rikke	(Likely)pathogenic	unknown	0	unknown	DEE	maf_pathogenic	NA	NA	1	1	28379373	SCN2A:191:W:G	ENST00000283256;ENST00000375437;NM_001040142.1;NM_021007.2;XM_005246750.1;XM_005246751.1;XM_005246752.1
DEE	NA	197	T	P	SCN2A	unknown	Heyneetal_panels	unknown	unknown	0	unknown	DEE	maf_pathogenic	NA	NA	0	0	Heyne_etal_bioRxiv2019	SCN2A:197:T:P	ENST00000283256;ENST00000375437;NM_001040142.1;NM_021007.2;XM_005246750.1;XM_005246751.1;XM_005246752.1
DEE	NA	198	V	D	SCN2A	unknown	Heyneetal_panels	unknown	unknown	0	unknown	DEE	maf_pathogenic	NA	NA	0	0	Heyne_etal_bioRxiv2019	SCN2A:198:V:D	ENST00000283256;ENST00000375437;NM_001040142.1;NM_021007.2;XM_005246750.1;XM_005246751.1;XM_005246752.1
epileptic_encephalopathy	NA	201	F	S	SCN2A	unknown	clinvar	unknown	Uncertain significance	0	2	Benign familial neonatal-infantile seizures;Early infantile epileptic encephalopathy 11	maf_pathogenic	NA	NA	0	0	VariationID_464919	SCN2A:201:F:S	ENST00000283256;ENST00000375437;NM_001040142.1;NM_021007.2;XM_005246750.1;XM_005246751.1;XM_005246752.1
not specified	NA	202	A	V	SCN2A	unknown	clinvar	unknown	Uncertain significance	0	2	not specified	maf_pathogenic	NA	NA	0	0	VariationID_449147	SCN2A:202:A:V	ENST00000283256;ENST00000375437;NM_001040142.1;NM_021007.2;XM_005246750.1;XM_005246751.1;XM_005246752.1
Seizures%2C benign neonatal	NA	202	A	V	SCN2A	unknown	hgmd	(Likely)pathogenic	DM	0	2	Seizures%2C benign neonatal	maf_pathogenic	NA	NA	0	1	28379373	SCN2A:202:A:V	ENST00000283256;ENST00000375437;NM_001040142.1;NM_021007.2;XM_005246750.1;XM_005246751.1;XM_005246752.1
DEE	NA	202	A	V	SCN2A	gof	rikke	(Likely)pathogenic	unknown	0	unknown	DEE	maf_pathogenic	NA	NA	1	1	28379373	SCN2A:202:A:V	ENST00000283256;ENST00000375437;NM_001040142.1;NM_021007.2;XM_005246750.1;XM_005246751.1;XM_005246752.1
DEE	NA	202	A	V	SCN2A	unknown	Heyneetal_panels	unknown	unknown	0	unknown	DEE	maf_pathogenic	NA	NA	0	0	Heyne_etal_bioRxiv2019	SCN2A:202:A:V	ENST00000283256;ENST00000375437;NM_001040142.1;NM_021007.2;XM_005246750.1;XM_005246751.1;XM_005246752.1
not specified	NA	203	Y	D	SCN2A	unknown	clinvar	unknown	Uncertain significance	0	2	not specified	maf_pathogenic	NA	NA	0	0	VariationID_451597	SCN2A:203:Y:D	ENST00000283256;ENST00000375437;NM_001040142.1;NM_021007.2;XM_005246750.1;XM_005246751.1;XM_005246752.1
not specified	NA	207	F	C	SCN2A	unknown	clinvar	unknown	Uncertain significance	0	2	not specified	maf_pathogenic	NA	NA	0	0	VariationID_423904	SCN2A:207:F:C	ENST00000283256;ENST00000375437;NM_001040142.1;NM_021007.2;XM_005246750.1;XM_005246751.1;XM_005246752.1
Seizures%2C benign neonatal	NA	207	F	S	SCN2A	unknown	hgmd	(Likely)pathogenic	DM	0	2	Seizures%2C benign neonatal	maf_pathogenic	NA	NA	0	1	28379373	SCN2A:207:F:S	ENST00000283256;ENST00000375437;NM_001040142.1;NM_021007.2;XM_005246750.1;XM_005246751.1;XM_005246752.1
DEE	NA	207	F	S	SCN2A	gof	rikke	(Likely)pathogenic	unknown	0	unknown	DEE	maf_pathogenic	NA	NA	1	1	28379373	SCN2A:207:F:S	ENST00000283256;ENST00000375437;NM_001040142.1;NM_021007.2;XM_005246750.1;XM_005246751.1;XM_005246752.1
Seizures%2C benign infantile	NA	208	V	E	SCN2A	unknown	hgmd	(Likely)pathogenic	DM	0	2	Seizures%2C benign infantile	maf_pathogenic	NA	NA	0	1	"2,261,225,728,717,670"	SCN2A:208:V:E	ENST00000283256;ENST00000375437;NM_001040142.1;NM_021007.2;XM_005246750.1;XM_005246751.1;XM_005246752.1
DEE	NA	208	V	E	SCN2A	gof	rikke	(Likely)pathogenic	unknown	0	unknown	DEE	maf_pathogenic	NA	NA	1	1	28379373	SCN2A:208:V:E	ENST00000283256;ENST00000375437;NM_001040142.1;NM_021007.2;XM_005246750.1;XM_005246751.1;XM_005246752.1
DEE	NA	208	V	E	SCN2A	NA	rikke	(Likely)pathogenic	unknown	0	unknown	DEE	maf_pathogenic	NA	NA	0	1	28379373	SCN2A:208:V:E	ENST00000283256;ENST00000375437;NM_001040142.1;NM_021007.2;XM_005246750.1;XM_005246751.1;XM_005246752.1
not specified	NA	208	V	M	SCN2A	unknown	clinvar	unknown	Uncertain significance	0	2	not specified	maf_pathogenic	NA	NA	0	0	VariationID_423344	SCN2A:208:V:M	ENST00000283256;ENST00000375437;NM_001040142.1;NM_021007.2;XM_005246750.1;XM_005246751.1;XM_005246752.1
West syndrome with hypotonia	NA	211	G	D	SCN2A	unknown	hgmd	(Likely)pathogenic	DM	0	2	West syndrome with hypotonia	maf_pathogenic	NA	NA	0	1	23662938	SCN2A:211:G:D	ENST00000283256;ENST00000375437;NM_001040142.1;NM_021007.2;XM_005246750.1;XM_005246751.1;XM_005246752.1
epileptic_encephalopathy	NA	212	N	D	SCN2A	unknown	clinvar	(Likely)pathogenic	Likely pathogenic	0	2	Early infantile epileptic encephalopathy 11	maf_pathogenic	NA	NA	0	1	VariationID_488391	SCN2A:212:N:D	ENST00000283256;ENST00000375437;NM_001040142.1;NM_021007.2;XM_005246750.1;XM_005246751.1;XM_005246752.1
Ohtahara syndrome	NA	212	N	D	SCN2A	unknown	hgmd	(Likely)pathogenic	DM	0	2	Ohtahara syndrome	maf_pathogenic	NA	NA	0	1	23935176	SCN2A:212:N:D	ENST00000283256;ENST00000375437;NM_001040142.1;NM_021007.2;XM_005246750.1;XM_005246751.1;XM_005246752.1
DEE	NA	212	N	D	SCN2A	NA	rikke	(Likely)pathogenic	unknown	0	unknown	DEE	maf_pathogenic	NA	NA	0	1	28379373	SCN2A:212:N:D	ENST00000283256;ENST00000375437;NM_001040142.1;NM_021007.2;XM_005246750.1;XM_005246751.1;XM_005246752.1
epileptic_encephalopathy	NA	213	V	D	SCN2A	unknown	hgmd	(Likely)pathogenic	DM	0	2	Epileptic encephalopathy%2C early onset	maf_pathogenic	NA	NA	0	1	23935176	SCN2A:213:V:D	ENST00000283256;ENST00000375437;NM_001040142.1;NM_021007.2;XM_005246750.1;XM_005246751.1;XM_005246752.1
DEE	NA	213	V	D	SCN2A	NA	rikke	(Likely)pathogenic	unknown	0	unknown	DEE	maf_pathogenic	NA	NA	0	1	28379373	SCN2A:213:V:D	ENST00000283256;ENST00000375437;NM_001040142.1;NM_021007.2;XM_005246750.1;XM_005246751.1;XM_005246752.1
DEE	NA	213	V	D	SCN2A	NA	rikke	(Likely)pathogenic	unknown	0	unknown	DEE	maf_pathogenic	NA	NA	0	1	28379373	SCN2A:213:V:D	ENST00000283256;ENST00000375437;NM_001040142.1;NM_021007.2;XM_005246750.1;XM_005246751.1;XM_005246752.1
not provided	NA	214	S	P	SCN2A	unknown	clinvar	(Likely)pathogenic	Likely pathogenic	0	2	not provided	maf_pathogenic	NA	NA	0	1	VariationID_372557	SCN2A:214:S:P	ENST00000283256;ENST00000375437;NM_001040142.1;NM_021007.2;XM_005246750.1;XM_005246751.1;XM_005246752.1
Malignant migrating partial seizures of infancy	NA	214	S	P	SCN2A	unknown	hgmd	(Likely)pathogenic	DM	0	2	Malignant migrating partial seizures of infancy	maf_pathogenic	NA	NA	0	1	27781031	SCN2A:214:S:P	ENST00000283256;ENST00000375437;NM_001040142.1;NM_021007.2;XM_005246750.1;XM_005246751.1;XM_005246752.1
DEE	NA	214	S	P	SCN2A	NA	rikke	(Likely)pathogenic	unknown	0	unknown	DEE	maf_pathogenic	NA	NA	0	1	28379373	SCN2A:214:S:P	ENST00000283256;ENST00000375437;NM_001040142.1;NM_021007.2;XM_005246750.1;XM_005246751.1;XM_005246752.1
not provided	NA	215	A	P	SCN2A	unknown	clinvar	(Likely)pathogenic	Likely pathogenic	0	2	not provided	maf_pathogenic	NA	NA	0	1	VariationID_430366	SCN2A:215:A:P	ENST00000283256;ENST00000375437;NM_001040142.1;NM_021007.2;XM_005246750.1;XM_005246751.1;XM_005246752.1
not provided	NA	216	L	W	SCN2A	unknown	clinvar	(Likely)pathogenic	Pathogenic/Likely pathogenic	0	3	not provided	maf_pathogenic	NA	NA	0	1	VariationID_207088	SCN2A:216:L:W	ENST00000283256;ENST00000375437;NM_001040142.1;NM_021007.2;XM_005246750.1;XM_005246751.1;XM_005246752.1
Epilepsy of infancy with migrating focal seizures	NA	218	T	K	SCN2A	unknown	hgmd	(Likely)pathogenic	DM	0	2	Epilepsy of infancy with migrating focal seizures	maf_pathogenic	NA	NA	0	1	26291284	SCN2A:218:T:K	ENST00000283256;ENST00000375437;NM_001040142.1;NM_021007.2;XM_005246750.1;XM_005246751.1;XM_005246752.1
DEE	NA	218	T	K	SCN2A	gof	rikke	(Likely)pathogenic	unknown	0	unknown	DEE	maf_pathogenic	NA	NA	1	1	28379373	SCN2A:218:T:K	ENST00000283256;ENST00000375437;NM_001040142.1;NM_021007.2;XM_005246750.1;XM_005246751.1;XM_005246752.1
epileptic_encephalopathy	NA	220	R	G	SCN2A	unknown	hgmd	(Likely)pathogenic	DM	0	2	Epileptic encephalopathy	maf_pathogenic	NA	NA	0	1	25818041	SCN2A:220:R:G	ENST00000283256;ENST00000375437;NM_001040142.1;NM_021007.2;XM_005246750.1;XM_005246751.1;XM_005246752.1
DEE	NA	220	R	G	SCN2A	NA	rikke	(Likely)pathogenic	unknown	0	unknown	DEE	maf_pathogenic	NA	NA	0	1	28379373	SCN2A:220:R:G	ENST00000283256;ENST00000375437;NM_001040142.1;NM_021007.2;XM_005246750.1;XM_005246751.1;XM_005246752.1
DEE	NA	220	R	G	SCN2A	unknown	Heyneetal_panels	unknown	unknown	0	unknown	DEE	maf_pathogenic	NA	NA	0	0	Heyne_etal_bioRxiv2019	SCN2A:220:R:G	ENST00000283256;ENST00000375437;NM_001040142.1;NM_021007.2;XM_005246750.1;XM_005246751.1;XM_005246752.1
Inborn genetic diseases	NA	223	R	I	SCN2A	unknown	clinvar	unknown	Uncertain significance	0	2	Inborn genetic diseases	maf_pathogenic	NA	NA	0	0	VariationID_521098	SCN2A:223:R:I	NA
Benign familial neonatal-infantile seizures	NA	223	R	Q	SCN2A	unknown	clinvar	unknown	Pathogenic	0	1	Benign familial neonatal-infantile seizures	maf_pathogenic	NA	NA	0	0	VariationID_12879	SCN2A:223:R:Q	ENST00000283256;ENST00000375437;NM_001040142.1;NM_021007.2;XM_005246750.1;XM_005246751.1;XM_005246752.1
Neonatal-infantile seizures	NA	223	R	Q	SCN2A	unknown	hgmd	(Likely)pathogenic	DM	0	2	Neonatal-infantile seizures	maf_pathogenic	NA	NA	0	1	"1,504,889,428,717,670"	SCN2A:223:R:Q	ENST00000283256;ENST00000375437;NM_001040142.1;NM_021007.2;XM_005246750.1;XM_005246751.1;XM_005246752.1
DEE	NA	223	R	Q	SCN2A	NA	rikke	(Likely)pathogenic	unknown	0	unknown	DEE	maf_pathogenic	NA	NA	0	1	28379373	SCN2A:223:R:Q	ENST00000283256;ENST00000375437;NM_001040142.1;NM_021007.2;XM_005246750.1;XM_005246751.1;XM_005246752.1
Encephalopathy with late-onset epilepsy	NA	227	T	I	SCN2A	unknown	hgmd	(Likely)pathogenic	DM	0	2	Encephalopathy with late-onset epilepsy	maf_pathogenic	NA	NA	0	1	28379373	SCN2A:227:T:I	ENST00000283256;ENST00000375437;NM_001040142.1;NM_021007.2;XM_005246750.1;XM_005246751.1;XM_005246752.1
DEE	NA	227	T	I	SCN2A	NA	rikke	(Likely)pathogenic	unknown	0	unknown	DEE	maf_pathogenic	NA	NA	0	1	28379373	SCN2A:227:T:I	ENST00000283256;ENST00000375437;NM_001040142.1;NM_021007.2;XM_005246750.1;XM_005246751.1;XM_005246752.1
epileptic_encephalopathy	NA	229	S	A	SCN2A	unknown	clinvar	unknown	Uncertain significance	0	2	Benign familial neonatal-infantile seizures;Early infantile epileptic encephalopathy 11	maf_pathogenic	NA	NA	0	0	VariationID_464920	SCN2A:229:S:A	ENST00000283256;ENST00000375437;NM_001040142.1;NM_021007.2;XM_005246750.1;XM_005246751.1;XM_005246752.1
Ohtahara syndrome	NA	236	T	S	SCN2A	unknown	hgmd	(Likely)pathogenic	DM	0	2	Ohtahara syndrome	maf_pathogenic	NA	NA	0	1	23935176	SCN2A:236:T:S	ENST00000283256;ENST00000375437;NM_001040142.1;NM_021007.2;XM_005246750.1;XM_005246751.1;XM_005246752.1
DEE	NA	236	T	S	SCN2A	NA	rikke	(Likely)pathogenic	unknown	0	unknown	DEE	maf_pathogenic	NA	NA	0	1	28379373	SCN2A:236:T:S	ENST00000283256;ENST00000375437;NM_001040142.1;NM_021007.2;XM_005246750.1;XM_005246751.1;XM_005246752.1
Encephalopathy with early-onset epilepsy	NA	237	I	N	SCN2A	unknown	hgmd	(Likely)pathogenic	DM	0	2	Encephalopathy with early-onset epilepsy	maf_pathogenic	NA	NA	0	1	28379373	SCN2A:237:I:N	ENST00000283256;ENST00000375437;NM_001040142.1;NM_021007.2;XM_005246750.1;XM_005246751.1;XM_005246752.1
DEE	NA	237	I	N	SCN2A	gof	rikke	(Likely)pathogenic	unknown	0	unknown	DEE	maf_pathogenic	NA	NA	1	1	28379373	SCN2A:237:I:N	ENST00000283256;ENST00000375437;NM_001040142.1;NM_021007.2;XM_005246750.1;XM_005246751.1;XM_005246752.1
DEE	NA	240	A	P	SCN2A	unknown	Heyneetal_panels	unknown	unknown	0	unknown	DEE	maf_pathogenic	NA	NA	0	0	Heyne_etal_bioRxiv2019	SCN2A:240:A:P	ENST00000283256;ENST00000375437;NM_001040142.1;NM_021007.2;XM_005246750.1;XM_005246751.1;XM_005246752.1
Epilepsy of infancy with migrating focal seizures	NA	240	A	S	SCN2A	unknown	hgmd	(Likely)pathogenic	DM	0	2	Epilepsy of infancy with migrating focal seizures	maf_pathogenic	NA	NA	0	1	26291284	SCN2A:240:A:S	ENST00000283256;ENST00000375437;NM_001040142.1;NM_021007.2;XM_005246750.1;XM_005246751.1;XM_005246752.1
DEE	NA	240	A	S	SCN2A	gof	rikke	(Likely)pathogenic	unknown	0	unknown	DEE	maf_pathogenic	NA	NA	1	1	28379373	SCN2A:240:A:S	ENST00000283256;ENST00000375437;NM_001040142.1;NM_021007.2;XM_005246750.1;XM_005246751.1;XM_005246752.1
not provided	NA	240	A	T	SCN2A	unknown	clinvar	(Likely)pathogenic	Likely pathogenic	0	2	not provided	maf_pathogenic	NA	NA	0	1	VariationID_421259	SCN2A:240:A:T	ENST00000283256;ENST00000375437;NM_001040142.1;NM_021007.2;XM_005246750.1;XM_005246751.1;XM_005246752.1
not provided	NA	240	A	V	SCN2A	unknown	clinvar	(Likely)pathogenic	Pathogenic	0	2	not provided	maf_pathogenic	NA	NA	0	1	VariationID_449164	SCN2A:240:A:V	ENST00000283256;ENST00000375437;NM_001040142.1;NM_021007.2;XM_005246750.1;XM_005246751.1;XM_005246752.1
epileptic_encephalopathy	NA	251	V	I	SCN2A	unknown	clinvar	(Likely)pathogenic	Likely pathogenic	0	2	Epileptic encephalopathy	maf_pathogenic	NA	NA	0	1	VariationID_375510	SCN2A:251:V:I	ENST00000283256;ENST00000375437;NM_001040142.1;NM_021007.2;XM_005246750.1;XM_005246751.1;XM_005246752.1
epileptic_encephalopathy	NA	251	V	I	SCN2A	unknown	hgmd	(Likely)pathogenic	DM	0	2	Epileptic encephalopathy%2C neonatal	maf_pathogenic	NA	NA	0	1	"2,786,484,728,254,200"	SCN2A:251:V:I	ENST00000283256;ENST00000375437;NM_001040142.1;NM_021007.2;XM_005246750.1;XM_005246751.1;XM_005246752.1
DEE	NA	251	V	I	SCN2A	gof	rikke	(Likely)pathogenic	unknown	0	unknown	DEE	maf_pathogenic	NA	NA	1	1	28379373	SCN2A:251:V:I	ENST00000283256;ENST00000375437;NM_001040142.1;NM_021007.2;XM_005246750.1;XM_005246751.1;XM_005246752.1
Benign familial neonatal-infantile seizures	NA	252	M	V	SCN2A	unknown	clinvar	unknown	Pathogenic	0	1	Benign familial neonatal-infantile seizures	maf_pathogenic	NA	NA	0	0	VariationID_29889	SCN2A:252:M:V	ENST00000283256;ENST00000375437;NM_001040142.1;NM_021007.2;XM_005246750.1;XM_005246751.1;XM_005246752.1
Neonatal-infantile seizures	NA	252	M	V	SCN2A	unknown	hgmd	(Likely)pathogenic	DM	0	2	Neonatal-infantile seizures	maf_pathogenic	NA	NA	0	1	20371507	SCN2A:252:M:V	ENST00000283256;ENST00000375437;NM_001040142.1;NM_021007.2;XM_005246750.1;XM_005246751.1;XM_005246752.1
DEE	NA	252	M	V	SCN2A	gof	rikke	(Likely)pathogenic	unknown	0	unknown	DEE	maf_pathogenic	NA	NA	1	1	28379373	SCN2A:252:M:V	ENST00000283256;ENST00000375437;NM_001040142.1;NM_021007.2;XM_005246750.1;XM_005246751.1;XM_005246752.1
DEE	NA	258	C	R	SCN2A	unknown	Heyneetal_panels	unknown	unknown	0	unknown	DEE	maf_pathogenic	NA	NA	0	0	Heyne_etal_bioRxiv2019	SCN2A:258:C:R	ENST00000283256;ENST00000375437;NM_001040142.1;NM_021007.2;XM_005246750.1;XM_005246751.1;XM_005246752.1
DD_noE	NA	258	C	S	SCN2A	lof	Heyneetal_DNV	(Likely)pathogenic	unknown	0	2	DD_noE	maf_pathogenic	NA	NA	1	1	29942082	SCN2A:258:C:S	ENST00000283256;ENST00000375437;NM_001040142.1;NM_021007.2;XM_005246750.1;XM_005246751.1;XM_005246752.1
not provided	NA	259	L	I	SCN2A	unknown	clinvar	(Likely)pathogenic	Likely pathogenic	0	2	not provided	maf_pathogenic	NA	NA	0	1	VariationID_421263	SCN2A:259:L:I	ENST00000283256;ENST00000375437;NM_001040142.1;NM_021007.2;XM_005246750.1;XM_005246751.1;XM_005246752.1
DEE	NA	260	S	N	SCN2A	unknown	Heyneetal_panels	unknown	unknown	0	unknown	DEE	maf_pathogenic	NA	NA	0	0	Heyne_etal_bioRxiv2019	SCN2A:260:S:N	ENST00000283256;ENST00000375437;NM_001040142.1;NM_021007.2;XM_005246750.1;XM_005246751.1;XM_005246752.1
not provided	NA	261	V	M	SCN2A	unknown	clinvar	(Likely)pathogenic	Pathogenic	0	2	not provided	maf_pathogenic	NA	NA	0	1	VariationID_378927	SCN2A:261:V:M	ENST00000283256;ENST00000375437;NM_001040142.1;NM_021007.2;XM_005246750.1;XM_005246751.1;XM_005246752.1
Neonatal-infantile seizures	NA	261	V	M	SCN2A	unknown	hgmd	(Likely)pathogenic	DM	0	2	Neonatal-infantile seizures	maf_pathogenic	NA	NA	0	1	"203,715,072,837,937,000,000,000"	SCN2A:261:V:M	ENST00000283256;ENST00000375437;NM_001040142.1;NM_021007.2;XM_005246750.1;XM_005246751.1;XM_005246752.1
DEE	NA	261	V	M	SCN2A	gof	rikke	(Likely)pathogenic	unknown	0	unknown	DEE	maf_pathogenic	NA	NA	1	1	28379373	SCN2A:261:V:M	ENST00000283256;ENST00000375437;NM_001040142.1;NM_021007.2;XM_005246750.1;XM_005246751.1;XM_005246752.1
DEE	NA	261	V	M	SCN2A	gof	rikke	(Likely)pathogenic	unknown	0	unknown	DEE	maf_pathogenic	NA	NA	1	1	28379373	SCN2A:261:V:M	ENST00000283256;ENST00000375437;NM_001040142.1;NM_021007.2;XM_005246750.1;XM_005246751.1;XM_005246752.1
DEE	NA	261	V	M	SCN2A	unknown	Heyneetal_panels	unknown	unknown	0	unknown	DEE	maf_pathogenic	NA	NA	0	0	Heyne_etal_bioRxiv2019	SCN2A:261:V:M	ENST00000283256;ENST00000375437;NM_001040142.1;NM_021007.2;XM_005246750.1;XM_005246751.1;XM_005246752.1
epileptic_encephalopathy	NA	263	A	E	SCN2A	unknown	clinvar	(Likely)pathogenic	Likely pathogenic	0	2	Early infantile epileptic encephalopathy 11	maf_pathogenic	NA	NA	0	1	VariationID_520403	SCN2A:263:A:E	ENST00000283256;ENST00000375437;NM_001040142.1;NM_021007.2;XM_005246750.1;XM_005246751.1;XM_005246752.1
epileptic_encephalopathy	NA	263	A	T	SCN2A	unknown	hgmd	(Likely)pathogenic	DM	0	2	Epileptic encephalopathy%2C early onset	maf_pathogenic	NA	NA	0	1	23935176	SCN2A:263:A:T	ENST00000283256;ENST00000375437;NM_001040142.1;NM_021007.2;XM_005246750.1;XM_005246751.1;XM_005246752.1
DEE	NA	263	A	T	SCN2A	gof	rikke	(Likely)pathogenic	unknown	0	unknown	DEE	maf_pathogenic	NA	NA	1	1	28379373	SCN2A:263:A:T	ENST00000283256;ENST00000375437;NM_001040142.1;NM_021007.2;XM_005246750.1;XM_005246751.1;XM_005246752.1
epileptic_encephalopathy	NA	263	A	V	SCN2A	unknown	clinvar	(Likely)pathogenic	Pathogenic	0	3	Benign familial neonatal-infantile seizures;Early infantile epileptic encephalopathy 11;Epileptic encephalopathy;SCN2A-related condition;not provided	maf_pathogenic	NA	NA	0	1	VariationID_29888	SCN2A:263:A:V	ENST00000283256;ENST00000375437;NM_001040142.1;NM_021007.2;XM_005246750.1;XM_005246751.1;XM_005246752.1
Neonatal epilepsy%2C late-onset ataxia%2C myoclonus & pain	NA	263	A	V	SCN2A	unknown	hgmd	(Likely)pathogenic	DM	0	2	Neonatal epilepsy%2C late-onset ataxia%2C myoclonus & pain	maf_pathogenic	NA	NA	0	1	"2,095,679,027,334,370,000,000,000,000,000,000,000,000"	SCN2A:263:A:V	ENST00000283256;ENST00000375437;NM_001040142.1;NM_021007.2;XM_005246750.1;XM_005246751.1;XM_005246752.1
DEE	NA	263	A	V	SCN2A	NA	rikke	(Likely)pathogenic	unknown	0	unknown	DEE	maf_pathogenic	NA	NA	0	1	28379373	SCN2A:263:A:V	ENST00000283256;ENST00000375437;NM_001040142.1;NM_021007.2;XM_005246750.1;XM_005246751.1;XM_005246752.1
DEE	NA	263	A	V	SCN2A	gof	rikke	(Likely)pathogenic	unknown	0	unknown	DEE	maf_pathogenic	NA	NA	1	1	28379373	SCN2A:263:A:V	ENST00000283256;ENST00000375437;NM_001040142.1;NM_021007.2;XM_005246750.1;XM_005246751.1;XM_005246752.1
DEE	NA	263	A	V	SCN2A	NA	rikke	(Likely)pathogenic	unknown	0	unknown	DEE	maf_pathogenic	NA	NA	0	1	28379373	SCN2A:263:A:V	ENST00000283256;ENST00000375437;NM_001040142.1;NM_021007.2;XM_005246750.1;XM_005246751.1;XM_005246752.1
DEE	NA	263	A	V	SCN2A	NA	rikke	(Likely)pathogenic	unknown	0	unknown	DEE	maf_pathogenic	NA	NA	0	1	28379373	SCN2A:263:A:V	ENST00000283256;ENST00000375437;NM_001040142.1;NM_021007.2;XM_005246750.1;XM_005246751.1;XM_005246752.1
DEE	NA	263	A	V	SCN2A	gof	rikke	(Likely)pathogenic	unknown	0	unknown	DEE	maf_pathogenic	NA	NA	1	1	28379373	SCN2A:263:A:V	ENST00000283256;ENST00000375437;NM_001040142.1;NM_021007.2;XM_005246750.1;XM_005246751.1;XM_005246752.1
DEE	NA	263	A	V	SCN2A	NA	rikke	(Likely)pathogenic	unknown	0	unknown	DEE	maf_pathogenic	NA	NA	0	1	28379373	SCN2A:263:A:V	ENST00000283256;ENST00000375437;NM_001040142.1;NM_021007.2;XM_005246750.1;XM_005246751.1;XM_005246752.1
DEE	NA	263	A	V	SCN2A	gof	rikke	(Likely)pathogenic	unknown	0	unknown	DEE	maf_pathogenic	NA	NA	1	1	28379373	SCN2A:263:A:V	ENST00000283256;ENST00000375437;NM_001040142.1;NM_021007.2;XM_005246750.1;XM_005246751.1;XM_005246752.1
DEE	NA	263	A	V	SCN2A	gof	rikke	(Likely)pathogenic	unknown	0	unknown	DEE	maf_pathogenic	NA	NA	1	1	28379373	SCN2A:263:A:V	ENST00000283256;ENST00000375437;NM_001040142.1;NM_021007.2;XM_005246750.1;XM_005246751.1;XM_005246752.1
DEE	NA	263	A	V	SCN2A	gof	rikke	(Likely)pathogenic	unknown	0	unknown	DEE	maf_pathogenic	NA	NA	1	1	28379373	SCN2A:263:A:V	ENST00000283256;ENST00000375437;NM_001040142.1;NM_021007.2;XM_005246750.1;XM_005246751.1;XM_005246752.1
DEE	NA	263	A	V	SCN2A	gof	rikke	(Likely)pathogenic	unknown	0	unknown	DEE	maf_pathogenic	NA	NA	1	1	28379373	SCN2A:263:A:V	ENST00000283256;ENST00000375437;NM_001040142.1;NM_021007.2;XM_005246750.1;XM_005246751.1;XM_005246752.1
DEE	NA	263	A	V	SCN2A	gof	rikke	(Likely)pathogenic	unknown	0	unknown	DEE	maf_pathogenic	NA	NA	1	1	28379373	SCN2A:263:A:V	ENST00000283256;ENST00000375437;NM_001040142.1;NM_021007.2;XM_005246750.1;XM_005246751.1;XM_005246752.1
DEE	NA	263	A	V	SCN2A	NA	rikke	(Likely)pathogenic	unknown	0	unknown	DEE	maf_pathogenic	NA	NA	0	1	28379373	SCN2A:263:A:V	ENST00000283256;ENST00000375437;NM_001040142.1;NM_021007.2;XM_005246750.1;XM_005246751.1;XM_005246752.1
DEE	NA	263	A	V	SCN2A	unknown	Heyneetal_panels	unknown	unknown	0	unknown	DEE	maf_pathogenic	NA	NA	0	0	Heyne_etal_bioRxiv2019	SCN2A:263:A:V	ENST00000283256;ENST00000375437;NM_001040142.1;NM_021007.2;XM_005246750.1;XM_005246751.1;XM_005246752.1
Abnormality of the nervous system	NA	264	L	V	SCN2A	unknown	hgmd	(Likely)pathogenic	DM	0	2	Abnormality of the nervous system	maf_pathogenic	NA	NA	0	1	26633542	SCN2A:264:L:V	ENST00000283256;ENST00000375437;NM_001040142.1;NM_021007.2;XM_005246750.1;XM_005246751.1;XM_005246752.1
not specified	NA	271	M	V	SCN2A	unknown	clinvar	unknown	Uncertain significance	0	2	not specified	maf_pathogenic	NA	NA	0	0	VariationID_432605	SCN2A:271:M:V	ENST00000283256;ENST00000375437;NM_001040142.1;NM_021007.2;XM_005246750.1;XM_005246751.1;XM_005246752.1
Autism spectrum disorder	NA	284	D	G	SCN2A	unknown	hgmd	(Likely)pathogenic	DM	0	2	Autism spectrum disorder	maf_pathogenic	NA	NA	0	1	26633542	SCN2A:284:D:G	ENST00000283256;ENST00000375437;NM_001040142.1;NM_021007.2;XM_005246750.1;XM_005246751.1;XM_005246752.1
Autism spectrum disorder	NA	290	I	V	SCN2A	unknown	hgmd	unknown	DM	0	1	Autism spectrum disorder	maf_pathogenic	NA	NA	0	0	27824329	SCN2A:290:I:V	ENST00000283256;ENST00000375437;NM_001040142.1;NM_021007.2;XM_005246750.1;XM_005246751.1;XM_005246752.1
not specified	NA	297	N	S	SCN2A	unknown	clinvar	unknown	Uncertain significance	0	2	not specified	maf_pathogenic	NA	NA	0	0	VariationID_207044	SCN2A:297:N:S	ENST00000283256;ENST00000375437;NM_001040142.1;NM_021007.2;XM_005246750.1;XM_005246751.1;XM_005246752.1
not specified	NA	307	F	L	SCN2A	unknown	clinvar	unknown	Uncertain significance	0	2	not specified	maf_pathogenic	NA	NA	0	0	VariationID_449583	SCN2A:307:F:L	ENST00000283256;ENST00000375437;NM_001040142.1;NM_021007.2;XM_005246750.1;XM_005246751.1;XM_005246752.1
epileptic_encephalopathy	NA	318	E	K	SCN2A	unknown	clinvar	unknown	Conflicting interpretations of pathogenicity	0.0001305	0	Benign familial neonatal-infantile seizures;Early infantile epileptic encephalopathy 11;not specified	unknown	NA	NA	0	0	VariationID_207045	SCN2A:318:E:K	ENST00000283256;ENST00000375437;NM_001040142.1;NM_021007.2;XM_005246750.1;XM_005246751.1;XM_005246752.1
DEE	NA	318	E	K	SCN2A	unknown	Heyneetal_panels	unknown	unknown	0.0001305	unknown	DEE	unknown	NA	NA	0	0	Heyne_etal_bioRxiv2019	SCN2A:318:E:K	ENST00000283256;ENST00000375437;NM_001040142.1;NM_021007.2;XM_005246750.1;XM_005246751.1;XM_005246752.1
Neonatal-infantile seizures	NA	322	D	N	SCN2A	unknown	hgmd	(Likely)pathogenic	DM	0	2	Neonatal-infantile seizures	maf_pathogenic	NA	NA	0	1	"1,978,339,023,195,490"	SCN2A:322:D:N	ENST00000283256;ENST00000375437;NM_001040142.1;NM_021007.2;XM_005246750.1;XM_005246751.1;XM_005246752.1
not specified	NA	328	F	V	SCN2A	unknown	clinvar	unknown	Likely benign	5.30E-05	2	not specified	unknown	NA	NA	0	0	VariationID_206961	SCN2A:328:F:V	ENST00000283256;ENST00000375437;NM_001040142.1;NM_021007.2;XM_005246750.1;XM_005246751.1;XM_005246752.1
Neonatal-infantile seizures	NA	328	F	V	SCN2A	unknown	hgmd	unknown	DM	5.30E-05	2	Neonatal-infantile seizures	unknown	NA	NA	0	0	"1,978,339,019,786,690,000,000,000,000,000,000,000,000"	SCN2A:328:F:V	ENST00000283256;ENST00000375437;NM_001040142.1;NM_021007.2;XM_005246750.1;XM_005246751.1;XM_005246752.1
DEE	NA	328	F	V	SCN2A	NA	rikke	unknown	unknown	5.30E-05	unknown	DEE	unknown	NA	NA	0	0	28379373	SCN2A:328:F:V	ENST00000283256;ENST00000375437;NM_001040142.1;NM_021007.2;XM_005246750.1;XM_005246751.1;XM_005246752.1
DEE	NA	328	F	V	SCN2A	NA	rikke	unknown	unknown	5.30E-05	unknown	DEE	unknown	NA	NA	0	0	28379373	SCN2A:328:F:V	ENST00000283256;ENST00000375437;NM_001040142.1;NM_021007.2;XM_005246750.1;XM_005246751.1;XM_005246752.1
Seizures%2C benign neonatal	NA	343	D	G	SCN2A	unknown	hgmd	(Likely)pathogenic	DM	0	2	Seizures%2C benign neonatal	maf_pathogenic	NA	NA	0	1	28379373	SCN2A:343:D:G	ENST00000283256;ENST00000375437;NM_001040142.1;NM_021007.2;XM_005246750.1;XM_005246751.1;XM_005246752.1
DEE	NA	343	D	G	SCN2A	gof	rikke	(Likely)pathogenic	unknown	0	unknown	DEE	maf_pathogenic	NA	NA	1	1	28379373	SCN2A:343:D:G	ENST00000283256;ENST00000375437;NM_001040142.1;NM_021007.2;XM_005246750.1;XM_005246751.1;XM_005246752.1
not provided	NA	343	D	H	SCN2A	unknown	clinvar	(Likely)pathogenic	Pathogenic	0	2	not provided	maf_pathogenic	NA	NA	0	1	VariationID_280832	SCN2A:343:D:H	ENST00000283256;ENST00000375437;NM_001040142.1;NM_021007.2;XM_005246750.1;XM_005246751.1;XM_005246752.1
not provided	NA	343	D	V	SCN2A	unknown	clinvar	(Likely)pathogenic	Pathogenic	0	2	not provided	maf_pathogenic	NA	NA	0	1	VariationID_391613	SCN2A:343:D:V	ENST00000283256;ENST00000375437;NM_001040142.1;NM_021007.2;XM_005246750.1;XM_005246751.1;XM_005246752.1
not provided	NA	343	D	Y	SCN2A	unknown	clinvar	(Likely)pathogenic	Pathogenic	0	2	not provided	maf_pathogenic	NA	NA	0	1	VariationID_207046	SCN2A:343:D:Y	ENST00000283256;ENST00000375437;NM_001040142.1;NM_021007.2;XM_005246750.1;XM_005246751.1;XM_005246752.1
DEE	NA	350	G	R	SCN2A	unknown	Heyneetal_panels	unknown	unknown	0	unknown	DEE	maf_pathogenic	NA	NA	0	0	Heyne_etal_bioRxiv2019	SCN2A:350:G:R	ENST00000283256;ENST00000375437;NM_001040142.1;NM_021007.2;XM_005246750.1;XM_005246751.1;XM_005246752.1
not specified	NA	352	I	T	SCN2A	unknown	clinvar	unknown	Uncertain significance	0	2	not specified	maf_pathogenic	NA	NA	0	0	VariationID_207048	SCN2A:352:I:T	ENST00000283256;ENST00000375437;NM_001040142.1;NM_021007.2;XM_005246750.1;XM_005246751.1;XM_005246752.1
Autism spectrum disorder	NA	365	T	M	SCN2A	unknown	hgmd	unknown	DM	0	1	Autism spectrum disorder	maf_pathogenic	NA	NA	0	0	27824329	SCN2A:365:T:M	ENST00000283256;ENST00000375437;NM_001040142.1;NM_021007.2;XM_005246750.1;XM_005246751.1;XM_005246752.1
not specified	NA	370	F	V	SCN2A	unknown	clinvar	unknown	Uncertain significance	0	2	not specified	maf_pathogenic	NA	NA	0	0	VariationID_207049	SCN2A:370:F:V	ENST00000283256;ENST00000375437;NM_001040142.1;NM_021007.2;XM_005246750.1;XM_005246751.1;XM_005246752.1
Autism spectrum disorder	NA	379	R	H	SCN2A	unknown	hgmd	unknown	DM	0	1	Autism spectrum disorder	maf_pathogenic	NA	NA	0	0	"278,243,292,825,621,000,000,000"	SCN2A:379:R:H	ENST00000283256;ENST00000375437;NM_001040142.1;NM_021007.2;XM_005246750.1;XM_005246751.1;XM_005246752.1
DEE	NA	379	R	H	SCN2A	NA	rikke	(Likely)pathogenic	unknown	0	unknown	DEE	maf_pathogenic	NA	NA	0	1	28379373	SCN2A:379:R:H	ENST00000283256;ENST00000375437;NM_001040142.1;NM_021007.2;XM_005246750.1;XM_005246751.1;XM_005246752.1
DEE	NA	379	R	H	SCN2A	NA	rikke	(Likely)pathogenic	unknown	0	unknown	DEE	maf_pathogenic	NA	NA	0	1	28379373	SCN2A:379:R:H	ENST00000283256;ENST00000375437;NM_001040142.1;NM_021007.2;XM_005246750.1;XM_005246751.1;XM_005246752.1
epileptic_encephalopathy	NA	383	Q	E	SCN2A	unknown	clinvar	(Likely)pathogenic	Pathogenic	0	3	Benign familial neonatal-infantile seizures;Early infantile epileptic encephalopathy 11;not provided	maf_pathogenic	NA	NA	0	1	VariationID_207050	SCN2A:383:Q:E	ENST00000283256;ENST00000375437;NM_001040142.1;NM_021007.2;XM_005246750.1;XM_005246751.1;XM_005246752.1
Epilepsy	NA	383	Q	E	SCN2A	unknown	hgmd	(Likely)pathogenic	DM	0	2	Epilepsy	maf_pathogenic	NA	NA	0	1	27781028	SCN2A:383:Q:E	ENST00000283256;ENST00000375437;NM_001040142.1;NM_021007.2;XM_005246750.1;XM_005246751.1;XM_005246752.1
DEE	NA	383	Q	E	SCN2A	NA	rikke	(Likely)pathogenic	unknown	0	unknown	DEE	maf_pathogenic	NA	NA	0	1	28379373	SCN2A:383:Q:E	ENST00000283256;ENST00000375437;NM_001040142.1;NM_021007.2;XM_005246750.1;XM_005246751.1;XM_005246752.1
DEE	NA	383	Q	E	SCN2A	unknown	Heyneetal_panels	unknown	unknown	0	unknown	DEE	maf_pathogenic	NA	NA	0	0	Heyne_etal_bioRxiv2019	SCN2A:383:Q:E	ENST00000283256;ENST00000375437;NM_001040142.1;NM_021007.2;XM_005246750.1;XM_005246751.1;XM_005246752.1
epileptic_encephalopathy	NA	393	T	K	SCN2A	unknown	clinvar	(Likely)pathogenic	Likely pathogenic	0	2	Benign familial neonatal-infantile seizures;Early infantile epileptic encephalopathy 11	maf_pathogenic	NA	NA	0	1	VariationID_193734	SCN2A:393:T:K	ENST00000283256;ENST00000375437;NM_001040142.1;NM_021007.2;XM_005246750.1;XM_005246751.1;XM_005246752.1
not provided	NA	400	T	R	SCN2A	unknown	clinvar	(Likely)pathogenic	Likely pathogenic	0	2	not provided	maf_pathogenic	NA	NA	0	1	VariationID_373283	SCN2A:400:T:R	ENST00000283256;ENST00000375437;NM_001040142.1;NM_021007.2;XM_005246750.1;XM_005246751.1;XM_005246752.1
DEE	NA	415	Y	H	SCN2A	unknown	Heyneetal_panels	unknown	unknown	0	unknown	DEE	maf_pathogenic	NA	NA	0	0	Heyne_etal_bioRxiv2019	SCN2A:415:Y:H	ENST00000283256;ENST00000375437;NM_001040142.1;NM_021007.2;XM_005246750.1;XM_005246751.1;XM_005246752.1
DEE	NA	422	A	T	SCN2A	unknown	Heyneetal_panels	unknown	unknown	0	unknown	DEE	maf_pathogenic	NA	NA	0	0	Heyne_etal_bioRxiv2019	SCN2A:422:A:T	ENST00000283256;ENST00000375437;NM_001040142.1;NM_021007.2;XM_005246750.1;XM_005246751.1;XM_005246752.1
epileptic_encephalopathy	NA	423	V	L	SCN2A	unknown	clinvar	unknown	Conflicting interpretations of pathogenicity	0	0	Early infantile epileptic encephalopathy 11;not provided	maf_pathogenic	NA	NA	0	0	VariationID_207052	SCN2A:423:V:L	ENST00000283256;ENST00000375437;NM_001040142.1;NM_021007.2;XM_005246750.1;XM_005246751.1;XM_005246752.1
Encephalopathy with early-onset epilepsy	NA	423	V	L	SCN2A	unknown	hgmd	(Likely)pathogenic	DM	0	2	Encephalopathy with early-onset epilepsy	maf_pathogenic	NA	NA	0	1	28379373	SCN2A:423:V:L	ENST00000283256;ENST00000375437;NM_001040142.1;NM_021007.2;XM_005246750.1;XM_005246751.1;XM_005246752.1
DEE	NA	423	V	L	SCN2A	gof	rikke	(Likely)pathogenic	unknown	0	unknown	DEE	maf_pathogenic	NA	NA	1	1	28379373	SCN2A:423:V:L	ENST00000283256;ENST00000375437;NM_001040142.1;NM_021007.2;XM_005246750.1;XM_005246751.1;XM_005246752.1
DEE	NA	423	V	L	SCN2A	gof	rikke	(Likely)pathogenic	unknown	0	unknown	DEE	maf_pathogenic	NA	NA	1	1	28379373	SCN2A:423:V:L	ENST00000283256;ENST00000375437;NM_001040142.1;NM_021007.2;XM_005246750.1;XM_005246751.1;XM_005246752.1
DEE	NA	423	V	L	SCN2A	unknown	Heyneetal_panels	unknown	unknown	0	unknown	DEE	maf_pathogenic	NA	NA	0	0	Heyne_etal_bioRxiv2019	SCN2A:423:V:L	ENST00000283256;ENST00000375437;NM_001040142.1;NM_021007.2;XM_005246750.1;XM_005246751.1;XM_005246752.1
not provided	NA	424	V	A	SCN2A	unknown	clinvar	(Likely)pathogenic	Pathogenic	0	2	not provided	maf_pathogenic	NA	NA	0	1	VariationID_207053	SCN2A:424:V:A	ENST00000283256;ENST00000375437;NM_001040142.1;NM_021007.2;XM_005246750.1;XM_005246751.1;XM_005246752.1
DEE	NA	424	V	L	SCN2A	gof	rikke	(Likely)pathogenic	unknown	0	unknown	DEE	maf_pathogenic	NA	NA	1	1	28379373	SCN2A:424:V:L	ENST00000283256;ENST00000375437;NM_001040142.1;NM_021007.2;XM_005246750.1;XM_005246751.1;XM_005246752.1
epileptic_encephalopathy	NA	424	V	M	SCN2A	unknown	hgmd	(Likely)pathogenic	DM	0	2	Epileptic encephalopathy%2C early infantile	maf_pathogenic	NA	NA	0	1	28709814	SCN2A:424:V:M	ENST00000283256;ENST00000375437;NM_001040142.1;NM_021007.2;XM_005246750.1;XM_005246751.1;XM_005246752.1
not provided	NA	427	A	D	SCN2A	unknown	clinvar	unknown	Uncertain significance	0	2	not provided	maf_pathogenic	NA	NA	0	0	VariationID_130212	SCN2A:427:A:D	ENST00000283256;ENST00000375437;NM_001040142.1;NM_021007.2;XM_005246750.1;XM_005246751.1;XM_005246752.1
not provided	NA	428	Y	C	SCN2A	unknown	clinvar	(Likely)pathogenic	Likely pathogenic	0	2	not provided	maf_pathogenic	NA	NA	0	1	VariationID_207054	SCN2A:428:Y:C	ENST00000283256;ENST00000375437;NM_001040142.1;NM_021007.2;XM_005246750.1;XM_005246751.1;XM_005246752.1
not provided	NA	430	E	A	SCN2A	unknown	clinvar	(Likely)pathogenic	Pathogenic	0	2	not provided	maf_pathogenic	NA	NA	0	1	VariationID_207055	SCN2A:430:E:A	ENST00000283256;ENST00000375437;NM_001040142.1;NM_021007.2;XM_005246750.1;XM_005246751.1;XM_005246752.1
Encephalopathy with early-onset epilepsy	NA	430	E	A	SCN2A	unknown	hgmd	(Likely)pathogenic	DM	0	2	Encephalopathy with early-onset epilepsy	maf_pathogenic	NA	NA	0	1	28379373	SCN2A:430:E:A	ENST00000283256;ENST00000375437;NM_001040142.1;NM_021007.2;XM_005246750.1;XM_005246751.1;XM_005246752.1
DEE	NA	430	E	A	SCN2A	gof	rikke	(Likely)pathogenic	unknown	0	unknown	DEE	maf_pathogenic	NA	NA	1	1	28379373	SCN2A:430:E:A	ENST00000283256;ENST00000375437;NM_001040142.1;NM_021007.2;XM_005246750.1;XM_005246751.1;XM_005246752.1
not provided	NA	430	E	G	SCN2A	unknown	clinvar	(Likely)pathogenic	Likely pathogenic	0	2	not provided	maf_pathogenic	NA	NA	0	1	VariationID_207056	SCN2A:430:E:G	ENST00000283256;ENST00000375437;NM_001040142.1;NM_021007.2;XM_005246750.1;XM_005246751.1;XM_005246752.1
epileptic_encephalopathy	NA	430	E	G	SCN2A	unknown	hgmd	(Likely)pathogenic	DM	0	2	Epileptic encephalopathy%2C early onset	maf_pathogenic	NA	NA	0	1	"2,465,962,728,133,860"	SCN2A:430:E:G	ENST00000283256;ENST00000375437;NM_001040142.1;NM_021007.2;XM_005246750.1;XM_005246751.1;XM_005246752.1
DEE	NA	430	E	G	SCN2A	gof	rikke	(Likely)pathogenic	unknown	0	unknown	DEE	maf_pathogenic	NA	NA	1	1	28379373	SCN2A:430:E:G	ENST00000283256;ENST00000375437;NM_001040142.1;NM_021007.2;XM_005246750.1;XM_005246751.1;XM_005246752.1
Neonatal-infantile seizures	NA	430	E	Q	SCN2A	unknown	hgmd	unknown	DM	0	1	Neonatal-infantile seizures	maf_pathogenic	NA	NA	0	0	"1,738,605,028,717,670"	SCN2A:430:E:Q	ENST00000283256;ENST00000375437;NM_001040142.1;NM_021007.2;XM_005246750.1;XM_005246751.1;XM_005246752.1
DEE	NA	430	E	Q	SCN2A	NA	rikke	(Likely)pathogenic	unknown	0	unknown	DEE	maf_pathogenic	NA	NA	0	1	28379373	SCN2A:430:E:Q	ENST00000283256;ENST00000375437;NM_001040142.1;NM_021007.2;XM_005246750.1;XM_005246751.1;XM_005246752.1
not provided	NA	434	A	P	SCN2A	unknown	clinvar	(Likely)pathogenic	Likely pathogenic	0	2	not provided	maf_pathogenic	NA	NA	0	1	VariationID_432064	SCN2A:434:A:P	ENST00000283256;ENST00000375437;NM_001040142.1;NM_021007.2;XM_005246750.1;XM_005246751.1;XM_005246752.1
not provided	NA	435	T	I	SCN2A	unknown	clinvar	(Likely)pathogenic	Likely pathogenic	0	2	not provided	maf_pathogenic	NA	NA	0	1	VariationID_421470	SCN2A:435:T:I	ENST00000283256;ENST00000375437;NM_001040142.1;NM_021007.2;XM_005246750.1;XM_005246751.1;XM_005246752.1
not specified	NA	438	E	K	SCN2A	unknown	clinvar	unknown	Uncertain significance	0	2	not specified	maf_pathogenic	NA	NA	0	0	VariationID_207057	SCN2A:438:E:K	ENST00000283256;ENST00000375437;NM_001040142.1;NM_021007.2;XM_005246750.1;XM_005246751.1;XM_005246752.1
Lennox-Gastaut syndrome	NA	438	E	K	SCN2A	unknown	hgmd	unknown	DM	0	1	Lennox-Gastaut syndrome	maf_pathogenic	NA	NA	0	0	27781031	SCN2A:438:E:K	ENST00000283256;ENST00000375437;NM_001040142.1;NM_021007.2;XM_005246750.1;XM_005246751.1;XM_005246752.1
DEE	NA	438	E	K	SCN2A	NA	rikke	(Likely)pathogenic	unknown	0	unknown	DEE	maf_pathogenic	NA	NA	0	1	28379373	SCN2A:438:E:K	ENST00000283256;ENST00000375437;NM_001040142.1;NM_021007.2;XM_005246750.1;XM_005246751.1;XM_005246752.1
not specified	NA	451	E	K	SCN2A	unknown	clinvar	unknown	Uncertain significance	0	2	not specified	maf_pathogenic	NA	NA	0	0	VariationID_373322	SCN2A:451:E:K	ENST00000283256;ENST00000375437;NM_001040142.1;NM_021007.2;XM_005246750.1;XM_005246751.1;XM_005246752.1
not specified	NA	459	E	A	SCN2A	unknown	clinvar	unknown	Conflicting interpretations of pathogenicity	9.00E-05	0	not specified	unknown	NA	NA	0	0	VariationID_130213	SCN2A:459:E:A	ENST00000283256;ENST00000375437;NM_001040142.1;NM_021007.2;XM_005246750.1;XM_005246751.1;XM_005246752.1
DEE	NA	459	E	A	SCN2A	unknown	Heyneetal_panels	unknown	unknown	9.00E-05	unknown	DEE	unknown	NA	NA	0	0	Heyne_etal_bioRxiv2019	SCN2A:459:E:A	ENST00000283256;ENST00000375437;NM_001040142.1;NM_021007.2;XM_005246750.1;XM_005246751.1;XM_005246752.1
not specified	NA	466	A	V	SCN2A	unknown	clinvar	unknown	Uncertain significance	0	2	not specified	maf_pathogenic	NA	NA	0	0	VariationID_207058	SCN2A:466:A:V	ENST00000283256;ENST00000375437;NM_001040142.1;NM_021007.2;XM_005246750.1;XM_005246751.1;XM_005246752.1
not specified	NA	467	A	T	SCN2A	unknown	clinvar	unknown	Uncertain significance	4.93E-05	2	not specified	unknown	NA	NA	0	0	VariationID_452471	SCN2A:467:A:T	ENST00000283256;ENST00000375437;NM_001040142.1;NM_021007.2;XM_005246750.1;XM_005246751.1;XM_005246752.1
DEE	NA	467	A	T	SCN2A	unknown	Heyneetal_panels	unknown	unknown	4.93E-05	unknown	DEE	unknown	NA	NA	0	0	Heyne_etal_bioRxiv2019	SCN2A:467:A:T	ENST00000283256;ENST00000375437;NM_001040142.1;NM_021007.2;XM_005246750.1;XM_005246751.1;XM_005246752.1
Autism spectrum disorder	NA	477	A	S	SCN2A	unknown	hgmd	unknown	DM	0	1	Autism spectrum disorder	maf_pathogenic	NA	NA	0	0	27824329	SCN2A:477:A:S	ENST00000283256;ENST00000375437;NM_001040142.1;NM_021007.2;XM_005246750.1;XM_005246751.1;XM_005246752.1
epileptic_encephalopathy	NA	481	G	R	SCN2A	unknown	clinvar	unknown	Uncertain significance	4.11E-06	2	"Benign familial neonatal-infantile seizures;Early Infantile Epileptic Encephalopathy, Autosomal Dominant"	maf_pathogenic	NA	NA	0	0	VariationID_331727	SCN2A:481:G:R	ENST00000283256;ENST00000375437;NM_001040142.1;NM_021007.2;XM_005246750.1;XM_005246751.1;XM_005246752.1
epileptic_encephalopathy	NA	495	S	C	SCN2A	unknown	clinvar	unknown	Uncertain significance	4.11E-06	2	Benign familial neonatal-infantile seizures;Early infantile epileptic encephalopathy 11	maf_pathogenic	NA	NA	0	0	VariationID_410981	SCN2A:495:S:C	ENST00000283256;ENST00000375437;NM_001040142.1;NM_021007.2;XM_005246750.1;XM_005246751.1;XM_005246752.1
Epilepsy	NA	497	S	N	SCN2A	unknown	hgmd	unknown	DM	1.65E-05	2	Epilepsy	unknown	NA	NA	0	0	24848745	SCN2A:497:S:N	ENST00000283256;ENST00000375437;NM_001040142.1;NM_021007.2;XM_005246750.1;XM_005246751.1;XM_005246752.1
epileptic_encephalopathy	NA	509	K	R	SCN2A	unknown	hgmd	unknown	DM	8.23E-06	2	Epileptic encephalopathy%2C early infantile 11	unknown	NA	NA	0	0	25131622	SCN2A:509:K:R	ENST00000283256;ENST00000375437;NM_001040142.1;NM_021007.2;XM_005246750.1;XM_005246751.1;XM_005246752.1
not specified	NA	510	Q	H	SCN2A	unknown	clinvar	unknown	Uncertain significance	4.12E-06	2	not specified	maf_pathogenic	NA	NA	0	0	VariationID_207089	SCN2A:510:Q:H	ENST00000283256;ENST00000375437;NM_001040142.1;NM_021007.2;XM_005246750.1;XM_005246751.1;XM_005246752.1
not specified	NA	520	N	Y	SCN2A	unknown	clinvar	unknown	Uncertain significance	2.05E-05	2	not specified	unknown	NA	NA	0	0	VariationID_207059	SCN2A:520:N:Y	ENST00000283256;ENST00000375437;NM_001040142.1;NM_021007.2;XM_005246750.1;XM_005246751.1;XM_005246752.1
epileptic_encephalopathy	NA	524	R	Q	SCN2A	unknown	clinvar	unknown	Likely benign	0.0001355	2	Benign familial neonatal-infantile seizures;Early infantile epileptic encephalopathy 11	unknown	NA	NA	0	0	VariationID_464902	SCN2A:524:R:Q	ENST00000283256;ENST00000375437;NM_001040142.1;NM_021007.2;XM_005246750.1;XM_005246751.1;XM_005246752.1
DEE	NA	524	R	Q	SCN2A	unknown	Heyneetal_panels	unknown	unknown	0.0001355	unknown	DEE	unknown	NA	NA	0	0	Heyne_etal_bioRxiv2019	SCN2A:524:R:Q	ENST00000283256;ENST00000375437;NM_001040142.1;NM_021007.2;XM_005246750.1;XM_005246751.1;XM_005246752.1
not specified	NA	526	S	L	SCN2A	unknown	clinvar	unknown	Uncertain significance	4.11E-06	2	not specified	maf_pathogenic	NA	NA	0	0	VariationID_207090	SCN2A:526:S:L	ENST00000283256;ENST00000375437;NM_001040142.1;NM_021007.2;XM_005246750.1;XM_005246751.1;XM_005246752.1
not provided	NA	533	R	K	SCN2A	unknown	clinvar	unknown	Uncertain significance	0	2	not provided	maf_pathogenic	NA	NA	0	0	VariationID_377208	SCN2A:533:R:K	ENST00000283256;ENST00000375437;NM_001040142.1;NM_021007.2;XM_005246750.1;XM_005246751.1;XM_005246752.1
DEE	NA	533	R	K	SCN2A	unknown	Heyneetal_panels	unknown	unknown	0	unknown	DEE	maf_pathogenic	NA	NA	0	0	Heyne_etal_bioRxiv2019	SCN2A:533:R:K	ENST00000283256;ENST00000375437;NM_001040142.1;NM_021007.2;XM_005246750.1;XM_005246751.1;XM_005246752.1
not specified	NA	538	R	H	SCN2A	unknown	clinvar	unknown	Uncertain significance	2.47E-05	2	not specified	unknown	NA	NA	0	0	VariationID_207061	SCN2A:538:R:H	ENST00000283256;ENST00000375437;NM_001040142.1;NM_021007.2;XM_005246750.1;XM_005246751.1;XM_005246752.1
DEE	NA	538	R	H	SCN2A	unknown	Heyneetal_panels	unknown	unknown	2.47E-05	unknown	DEE	unknown	NA	NA	0	0	Heyne_etal_bioRxiv2019	SCN2A:538:R:H	ENST00000283256;ENST00000375437;NM_001040142.1;NM_021007.2;XM_005246750.1;XM_005246751.1;XM_005246752.1
DEE	NA	561	S	N	SCN2A	unknown	Heyneetal_panels	unknown	unknown	0	unknown	DEE	maf_pathogenic	NA	NA	0	0	Heyne_etal_bioRxiv2019	SCN2A:561:S:N	ENST00000283256;ENST00000375437;NM_001040142.1;NM_021007.2;XM_005246750.1;XM_005246751.1;XM_005246752.1
not specified	NA	571	R	H	SCN2A	unknown	clinvar	unknown	Uncertain significance	5.69E-05	2	not specified	unknown	NA	NA	0	0	VariationID_207062	SCN2A:571:R:H	ENST00000283256;ENST00000375437;NM_001040142.1;NM_021007.2;XM_005246750.1;XM_005246751.1;XM_005246752.1
Neonatal-infantile seizures	NA	575	A	V	SCN2A	unknown	hgmd	(Likely)pathogenic	DM	0	2	Neonatal-infantile seizures	maf_pathogenic	NA	NA	0	1	19786696	SCN2A:575:A:V	ENST00000283256;ENST00000375437;NM_001040142.1;NM_021007.2;XM_005246750.1;XM_005246751.1;XM_005246752.1
not specified	NA	577	L	I	SCN2A	unknown	clinvar	unknown	Uncertain significance	0	2	not specified	maf_pathogenic	NA	NA	0	0	VariationID_207063	SCN2A:577:L:I	ENST00000283256;ENST00000375437;NM_001040142.1;NM_021007.2;XM_005246750.1;XM_005246751.1;XM_005246752.1
not provided	NA	585	K	N	SCN2A	unknown	clinvar	unknown	Uncertain significance	8.13E-06	1	not provided	unknown	NA	NA	0	0	VariationID_374579	SCN2A:585:K:N	ENST00000283256;ENST00000375437;NM_001040142.1;NM_021007.2;XM_005246750.1;XM_005246751.1;XM_005246752.1
DEE	NA	585	K	N	SCN2A	unknown	Heyneetal_panels	unknown	unknown	8.13E-06	unknown	DEE	unknown	NA	NA	0	0	Heyne_etal_bioRxiv2019	SCN2A:585:K:N	ENST00000283256;ENST00000375437;NM_001040142.1;NM_021007.2;XM_005246750.1;XM_005246751.1;XM_005246752.1
not specified	NA	587	I	L	SCN2A	unknown	clinvar	unknown	Likely benign	4.06E-05	2	not specified	unknown	NA	NA	0	0	VariationID_207064	SCN2A:587:I:L	ENST00000283256;ENST00000375437;NM_001040142.1;NM_021007.2;XM_005246750.1;XM_005246751.1;XM_005246752.1
DEE	NA	587	I	L	SCN2A	unknown	Heyneetal_panels	unknown	unknown	4.06E-05	unknown	DEE	unknown	NA	NA	0	0	Heyne_etal_bioRxiv2019	SCN2A:587:I:L	ENST00000283256;ENST00000375437;NM_001040142.1;NM_021007.2;XM_005246750.1;XM_005246751.1;XM_005246752.1
epileptic_encephalopathy	NA	607	R	Q	SCN2A	unknown	clinvar	(Likely)pathogenic	Likely pathogenic	0	2	Early infantile epileptic encephalopathy 11	maf_pathogenic	NA	NA	0	1	VariationID_522924	SCN2A:607:R:Q	ENST00000283256;ENST00000375437;NM_001040142.1;NM_021007.2;XM_005246750.1;XM_005246751.1;XM_005246752.1
DEE	NA	607	R	Q	SCN2A	unknown	Heyneetal_panels	unknown	unknown	0	unknown	DEE	maf_pathogenic	NA	NA	0	0	Heyne_etal_bioRxiv2019	SCN2A:607:R:Q	ENST00000283256;ENST00000375437;NM_001040142.1;NM_021007.2;XM_005246750.1;XM_005246751.1;XM_005246752.1
not specified	NA	612	F	S	SCN2A	unknown	clinvar	unknown	Uncertain significance	0	2	not specified	maf_pathogenic	NA	NA	0	0	VariationID_207065	SCN2A:612:F:S	ENST00000283256;ENST00000375437;NM_001040142.1;NM_021007.2;XM_005246750.1;XM_005246751.1;XM_005246752.1
Encephalopathy with late-onset epilepsy	NA	612	F	S	SCN2A	unknown	hgmd	(Likely)pathogenic	DM	0	2	Encephalopathy with late-onset epilepsy	maf_pathogenic	NA	NA	0	1	28379373	SCN2A:612:F:S	ENST00000283256;ENST00000375437;NM_001040142.1;NM_021007.2;XM_005246750.1;XM_005246751.1;XM_005246752.1
DEE	NA	612	F	S	SCN2A	lof	rikke	(Likely)pathogenic	unknown	0	unknown	DEE	maf_pathogenic	NA	NA	1	1	28379373	SCN2A:612:F:S	ENST00000283256;ENST00000375437;NM_001040142.1;NM_021007.2;XM_005246750.1;XM_005246751.1;XM_005246752.1
not specified	NA	613	V	M	SCN2A	unknown	clinvar	unknown	Uncertain significance	2.03E-05	2	not specified	unknown	NA	NA	0	0	VariationID_207042	SCN2A:613:V:M	ENST00000283256;ENST00000375437;NM_001040142.1;NM_021007.2;XM_005246750.1;XM_005246751.1;XM_005246752.1
not specified	NA	614	P	L	SCN2A	unknown	clinvar	unknown	Uncertain significance	2.85E-05	3	not specified	unknown	NA	NA	0	0	VariationID_207091	SCN2A:614:P:L	ENST00000283256;ENST00000375437;NM_001040142.1;NM_021007.2;XM_005246750.1;XM_005246751.1;XM_005246752.1
DEE	NA	618	G	R	SCN2A	unknown	Heyneetal_panels	unknown	unknown	0	unknown	DEE	maf_pathogenic	NA	NA	0	0	Heyne_etal_bioRxiv2019	SCN2A:618:G:R	ENST00000283256;ENST00000375437;NM_001040142.1;NM_021007.2;XM_005246750.1;XM_005246751.1;XM_005246752.1
not specified	NA	621	R	C	SCN2A	unknown	clinvar	unknown	Uncertain significance	4.07E-06	2	not specified	maf_pathogenic	NA	NA	0	0	VariationID_207092	SCN2A:621:R:C	ENST00000283256;ENST00000375437;NM_001040142.1;NM_021007.2;XM_005246750.1;XM_005246751.1;XM_005246752.1
not specified	NA	630	R	H	SCN2A	unknown	clinvar	unknown	Uncertain significance	2.04E-05	2	not specified	unknown	NA	NA	0	0	VariationID_436660	SCN2A:630:R:H	ENST00000283256;ENST00000375437;NM_001040142.1;NM_021007.2;XM_005246750.1;XM_005246751.1;XM_005246752.1
not specified	NA	634	V	A	SCN2A	unknown	clinvar	unknown	Uncertain significance	8.15E-06	2	not specified	unknown	NA	NA	0	0	VariationID_207066	SCN2A:634:V:A	ENST00000283256;ENST00000375437;NM_001040142.1;NM_021007.2;XM_005246750.1;XM_005246751.1;XM_005246752.1
not specified	NA	635	L	P	SCN2A	unknown	clinvar	unknown	Uncertain significance	6.52E-05	2	not specified	unknown	NA	NA	0	0	VariationID_207067	SCN2A:635:L:P	ENST00000283256;ENST00000375437;NM_001040142.1;NM_021007.2;XM_005246750.1;XM_005246751.1;XM_005246752.1
not specified	NA	647	A	T	SCN2A	unknown	clinvar	unknown	Uncertain significance	4.09E-05	2	not specified	unknown	NA	NA	0	0	VariationID_207068	SCN2A:647:A:T	ENST00000283256;ENST00000375437;NM_001040142.1;NM_021007.2;XM_005246750.1;XM_005246751.1;XM_005246752.1
Dravet syndrome	NA	649	D	N	SCN2A	unknown	hgmd	(Likely)pathogenic	DM	0	2	Dravet syndrome	maf_pathogenic	NA	NA	0	1	"2,202,995,123,195,490"	SCN2A:649:D:N	ENST00000283256;ENST00000375437;NM_001040142.1;NM_021007.2;XM_005246750.1;XM_005246751.1;XM_005246752.1
DEE	NA	649	D	N	SCN2A	NA	rikke	(Likely)pathogenic	unknown	0	unknown	DEE	maf_pathogenic	NA	NA	0	1	28379373	SCN2A:649:D:N	ENST00000283256;ENST00000375437;NM_001040142.1;NM_021007.2;XM_005246750.1;XM_005246751.1;XM_005246752.1
epileptic_encephalopathy	NA	659	G	D	SCN2A	unknown	clinvar	unknown	Conflicting interpretations of pathogenicity	0.0001564	0	"Benign familial neonatal-infantile seizures;Benign familial neonatal-infantile seizures;Early Infantile Epileptic Encephalopathy, Autosomal Dominant;Early infantile epileptic encephalopathy 11;not specified"	unknown	NA	NA	0	0	VariationID_207069	SCN2A:659:G:D	ENST00000283256;ENST00000375437;NM_001040142.1;NM_021007.2;XM_005246750.1;XM_005246751.1;XM_005246752.1
epileptic_encephalopathy	NA	662	T	A	SCN2A	unknown	clinvar	unknown	Conflicting interpretations of pathogenicity	0	0	"Benign familial neonatal-infantile seizures;Early Infantile Epileptic Encephalopathy, Autosomal Dominant;not specified"	maf_pathogenic	NA	NA	0	0	VariationID_206962	SCN2A:662:T:A	ENST00000283256;ENST00000375437;NM_001040142.1;NM_021007.2;XM_005246750.1;XM_005246751.1;XM_005246752.1
DEE	NA	662	T	A	SCN2A	unknown	Heyneetal_panels	unknown	unknown	0	unknown	DEE	maf_pathogenic	NA	NA	0	0	Heyne_etal_bioRxiv2019	SCN2A:662:T:A	ENST00000283256;ENST00000375437;NM_001040142.1;NM_021007.2;XM_005246750.1;XM_005246751.1;XM_005246752.1
Autism spectrum disorder	NA	674	T	K	SCN2A	unknown	hgmd	unknown	DM	0	1	Autism spectrum disorder	maf_pathogenic	NA	NA	0	0	26637798	SCN2A:674:T:K	ENST00000283256;ENST00000375437;NM_001040142.1;NM_021007.2;XM_005246750.1;XM_005246751.1;XM_005246752.1
DEE	NA	674	T	K	SCN2A	NA	rikke	(Likely)pathogenic	unknown	0	unknown	DEE	maf_pathogenic	NA	NA	0	1	28379373	SCN2A:674:T:K	ENST00000283256;ENST00000375437;NM_001040142.1;NM_021007.2;XM_005246750.1;XM_005246751.1;XM_005246752.1
not specified	NA	675	T	A	SCN2A	unknown	clinvar	unknown	Uncertain significance	1.22E-05	2	not specified	unknown	NA	NA	0	0	VariationID_452780	SCN2A:675:T:A	ENST00000283256;ENST00000375437;NM_001040142.1;NM_021007.2;XM_005246750.1;XM_005246751.1;XM_005246752.1
DEE	NA	678	T	K	SCN2A	unknown	Heyneetal_panels	unknown	unknown	0	unknown	DEE	maf_pathogenic	NA	NA	0	0	Heyne_etal_bioRxiv2019	SCN2A:678:T:K	ENST00000283256;ENST00000375437;NM_001040142.1;NM_021007.2;XM_005246750.1;XM_005246751.1;XM_005246752.1
not provided	NA	682	K	E	SCN2A	unknown	clinvar	unknown	Uncertain significance	0	2	not provided	maf_pathogenic	NA	NA	0	0	VariationID_377037	SCN2A:682:K:E	ENST00000283256;ENST00000375437;NM_001040142.1;NM_021007.2;XM_005246750.1;XM_005246751.1;XM_005246752.1
epileptic_encephalopathy	NA	682	K	N	SCN2A	unknown	clinvar	unknown	Uncertain significance	1.22E-05	3	"Benign familial neonatal-infantile seizures;Benign familial neonatal-infantile seizures;Early Infantile Epileptic Encephalopathy, Autosomal Dominant;Early infantile epileptic encephalopathy 11"	unknown	NA	NA	0	0	VariationID_331728	SCN2A:682:K:N	ENST00000283256;ENST00000375437;NM_001040142.1;NM_021007.2;XM_005246750.1;XM_005246751.1;XM_005246752.1
not specified	NA	684	R	W	SCN2A	unknown	clinvar	unknown	Likely benign	0.0001788	2	not specified	unknown	NA	NA	0	0	VariationID_207071	SCN2A:684:R:W	ENST00000283256;ENST00000375437;NM_001040142.1;NM_021007.2;XM_005246750.1;XM_005246751.1;XM_005246752.1
DEE	NA	684	R	W	SCN2A	NA	rikke	unknown	unknown	0.0001788	unknown	DEE	unknown	NA	NA	0	0	28379373	SCN2A:684:R:W	ENST00000283256;ENST00000375437;NM_001040142.1;NM_021007.2;XM_005246750.1;XM_005246751.1;XM_005246752.1
DEE	NA	684	R	W	SCN2A	NA	rikke	unknown	unknown	0.0001788	unknown	DEE	unknown	NA	NA	0	0	28379373	SCN2A:684:R:W	ENST00000283256;ENST00000375437;NM_001040142.1;NM_021007.2;XM_005246750.1;XM_005246751.1;XM_005246752.1
DEE	NA	684	R	W	SCN2A	unknown	Heyneetal_panels	unknown	unknown	0.0001788	unknown	DEE	unknown	NA	NA	0	0	Heyne_etal_bioRxiv2019	SCN2A:684:R:W	ENST00000283256;ENST00000375437;NM_001040142.1;NM_021007.2;XM_005246750.1;XM_005246751.1;XM_005246752.1
not specified	NA	686	S	I	SCN2A	unknown	clinvar	unknown	Uncertain significance	0	2	not specified	maf_pathogenic	NA	NA	0	0	VariationID_207072	SCN2A:686:S:I	ENST00000283256;ENST00000375437;NM_001040142.1;NM_021007.2;XM_005246750.1;XM_005246751.1;XM_005246752.1
epileptic_encephalopathy	NA	699	T	I	SCN2A	unknown	clinvar	unknown	Uncertain significance	0	2	Benign familial neonatal-infantile seizures;Early infantile epileptic encephalopathy 11	maf_pathogenic	NA	NA	0	0	VariationID_410978	SCN2A:699:T:I	ENST00000283256;ENST00000375437;NM_001040142.1;NM_021007.2;XM_005246750.1;XM_005246751.1;XM_005246752.1
DEE	NA	699	T	I	SCN2A	unknown	Heyneetal_panels	unknown	unknown	0	unknown	DEE	maf_pathogenic	NA	NA	0	0	Heyne_etal_bioRxiv2019	SCN2A:699:T:I	ENST00000283256;ENST00000375437;NM_001040142.1;NM_021007.2;XM_005246750.1;XM_005246751.1;XM_005246752.1
DEE	NA	727	P	S	SCN2A	unknown	Heyneetal_panels	unknown	unknown	0	unknown	DEE	maf_pathogenic	NA	NA	0	0	Heyne_etal_bioRxiv2019	SCN2A:727:P:S	ENST00000283256;ENST00000375437;NM_001040142.1;NM_021007.2;XM_005246750.1;XM_005246751.1;XM_005246752.1
DEE	NA	733	A	P	SCN2A	NA	rikke	(Likely)pathogenic	unknown	0	unknown	DEE	maf_pathogenic	NA	NA	0	1	28379373	SCN2A:733:A:P	ENST00000283256;ENST00000375437;NM_001040142.1;NM_021007.2;XM_005246750.1;XM_005246751.1;XM_005246752.1
Encephalopathy with late-onset epilepsy	NA	733	A	T	SCN2A	unknown	hgmd	(Likely)pathogenic	DM	0	2	Encephalopathy with late-onset epilepsy	maf_pathogenic	NA	NA	0	1	28379373	SCN2A:733:A:T	ENST00000283256;ENST00000375437;NM_001040142.1;NM_021007.2;XM_005246750.1;XM_005246751.1;XM_005246752.1
DEE	NA	733	A	T	SCN2A	NA	rikke	(Likely)pathogenic	unknown	0	unknown	DEE	maf_pathogenic	NA	NA	0	1	28379373	SCN2A:733:A:T	ENST00000283256;ENST00000375437;NM_001040142.1;NM_021007.2;XM_005246750.1;XM_005246751.1;XM_005246752.1
DEE	NA	733	A	T	SCN2A	unknown	Heyneetal_panels	unknown	unknown	0	unknown	DEE	maf_pathogenic	NA	NA	0	0	Heyne_etal_bioRxiv2019	SCN2A:733:A:T	ENST00000283256;ENST00000375437;NM_001040142.1;NM_021007.2;XM_005246750.1;XM_005246751.1;XM_005246752.1
Cleft lip and/or palate	NA	735	M	T	SCN2A	unknown	hgmd	unknown	DM	0	1	Cleft lip and/or palate	maf_pathogenic	NA	NA	0	0	27456059	SCN2A:735:M:T	ENST00000283256;ENST00000375437;NM_001040142.1;NM_021007.2;XM_005246750.1;XM_005246751.1;XM_005246752.1
not specified	NA	742	C	Y	SCN2A	unknown	clinvar	unknown	Uncertain significance	0	2	not specified	maf_pathogenic	NA	NA	0	0	VariationID_448261	SCN2A:742:C:Y	ENST00000283256;ENST00000375437;NM_001040142.1;NM_021007.2;XM_005246750.1;XM_005246751.1;XM_005246752.1
not specified	NA	746	L	V	SCN2A	unknown	clinvar	unknown	Uncertain significance	4.06E-06	2	not specified	maf_pathogenic	NA	NA	0	0	VariationID_452934	SCN2A:746:L:V	ENST00000283256;ENST00000375437;NM_001040142.1;NM_021007.2;XM_005246750.1;XM_005246751.1;XM_005246752.1
not specified	NA	751	L	F	SCN2A	unknown	clinvar	unknown	Uncertain significance	0	2	not specified	maf_pathogenic	NA	NA	0	0	VariationID_426398	SCN2A:751:L:F	ENST00000283256;ENST00000375437;NM_001040142.1;NM_021007.2;XM_005246750.1;XM_005246751.1;XM_005246752.1
not specified	NA	759	P	T	SCN2A	unknown	clinvar	unknown	Uncertain significance	0	2	not specified	maf_pathogenic	NA	NA	0	0	VariationID_449134	SCN2A:759:P:T	ENST00000283256;ENST00000375437;NM_001040142.1;NM_021007.2;XM_005246750.1;XM_005246751.1;XM_005246752.1
Abnormality of the nervous system	NA	769	I	T	SCN2A	unknown	hgmd	(Likely)pathogenic	DM	0	2	Abnormality of the nervous system	maf_pathogenic	NA	NA	0	1	26633542	SCN2A:769:I:T	ENST00000283256;ENST00000375437;NM_001040142.1;NM_021007.2;XM_005246750.1;XM_005246751.1;XM_005246752.1
DD_E	NA	772	N	S	SCN2A	unknown	Heyneetal_DNV	(Likely)pathogenic	unknown	0	2	DD_E	maf_pathogenic	NA	NA	0	1	29942082	SCN2A:772:N:S	ENST00000283256;ENST00000375437;NM_001040142.1;NM_021007.2;XM_005246750.1;XM_005246751.1;XM_005246752.1
DEE	NA	784	T	M	SCN2A	unknown	Heyneetal_panels	unknown	unknown	4.07E-06	unknown	DEE	maf_pathogenic	NA	NA	0	0	Heyne_etal_bioRxiv2019	SCN2A:784:T:M	ENST00000283256;ENST00000375437;NM_001040142.1;NM_021007.2;XM_005246750.1;XM_005246751.1;XM_005246752.1
not specified	NA	797	V	I	SCN2A	unknown	clinvar	unknown	Conflicting interpretations of pathogenicity	4.06E-05	0	not specified	unknown	NA	NA	0	0	VariationID_206965	SCN2A:797:V:I	ENST00000283256;ENST00000375437;NM_001040142.1;NM_021007.2;XM_005246750.1;XM_005246751.1;XM_005246752.1
DEE	NA	797	V	I	SCN2A	unknown	Heyneetal_panels	unknown	unknown	4.06E-05	unknown	DEE	unknown	NA	NA	0	0	Heyne_etal_bioRxiv2019	SCN2A:797:V:I	ENST00000283256;ENST00000375437;NM_001040142.1;NM_021007.2;XM_005246750.1;XM_005246751.1;XM_005246752.1
DEE	NA	816	Y	F	SCN2A	unknown	Heyneetal_panels	unknown	unknown	0	unknown	DEE	maf_pathogenic	NA	NA	0	0	Heyne_etal_bioRxiv2019	SCN2A:816:Y:F	ENST00000283256;ENST00000375437;NM_001040142.1;NM_021007.2;XM_005246750.1;XM_005246751.1;XM_005246752.1
Neurodevelopmental disorder	NA	822	G	S	SCN2A	unknown	hgmd	unknown	DM	4.06E-06	1	Neurodevelopmental disorder	maf_pathogenic	NA	NA	0	0	27087320	SCN2A:822:G:S	ENST00000283256;ENST00000375437;NM_001040142.1;NM_021007.2;XM_005246750.1;XM_005246751.1;XM_005246752.1
Seizures%2C benign neonatal	NA	828	G	V	SCN2A	unknown	hgmd	(Likely)pathogenic	DM	0	2	Seizures%2C benign neonatal	maf_pathogenic	NA	NA	0	1	28379373	SCN2A:828:G:V	ENST00000283256;ENST00000375437;NM_001040142.1;NM_021007.2;XM_005246750.1;XM_005246751.1;XM_005246752.1
DEE	NA	828	G	V	SCN2A	gof	rikke	(Likely)pathogenic	unknown	0	unknown	DEE	maf_pathogenic	NA	NA	1	1	28379373	SCN2A:828:G:V	ENST00000283256;ENST00000375437;NM_001040142.1;NM_021007.2;XM_005246750.1;XM_005246751.1;XM_005246752.1
DEE	NA	828	G	V	SCN2A	unknown	Heyneetal_panels	unknown	unknown	0	unknown	DEE	maf_pathogenic	NA	NA	0	0	Heyne_etal_bioRxiv2019	SCN2A:828:G:V	ENST00000283256;ENST00000375437;NM_001040142.1;NM_021007.2;XM_005246750.1;XM_005246751.1;XM_005246752.1
epileptic_encephalopathy	NA	835	L	F	SCN2A	unknown	hgmd	(Likely)pathogenic	DM	0	2	Epileptic encephalopathy%2C early onset	maf_pathogenic	NA	NA	0	1	28133863	SCN2A:835:L:F	ENST00000283256;ENST00000375437;NM_001040142.1;NM_021007.2;XM_005246750.1;XM_005246751.1;XM_005246752.1
Schizophrenia	NA	850	R	P	SCN2A	unknown	hgmd	unknown	DM	0	1	Schizophrenia	maf_pathogenic	NA	NA	0	0	26555645	SCN2A:850:R:P	ENST00000283256;ENST00000375437;NM_001040142.1;NM_021007.2;XM_005246750.1;XM_005246751.1;XM_005246752.1
DEE	NA	851	S	L	SCN2A	unknown	Heyneetal_panels	unknown	unknown	0	unknown	DEE	maf_pathogenic	NA	NA	0	0	Heyne_etal_bioRxiv2019	SCN2A:851:S:L	ENST00000283256;ENST00000375437;NM_001040142.1;NM_021007.2;XM_005246750.1;XM_005246751.1;XM_005246752.1
DEE	NA	852	F	S	SCN2A	unknown	Heyneetal_panels	unknown	unknown	0	unknown	DEE	maf_pathogenic	NA	NA	0	0	Heyne_etal_bioRxiv2019	SCN2A:852:F:S	ENST00000283256;ENST00000375437;NM_001040142.1;NM_021007.2;XM_005246750.1;XM_005246751.1;XM_005246752.1
DEE	NA	853	R	P	SCN2A	NA	rikke	(Likely)pathogenic	unknown	0	unknown	DEE	maf_pathogenic	NA	NA	0	1	28379373	SCN2A:853:R:P	ENST00000283256;ENST00000375437;NM_001040142.1;NM_021007.2;XM_005246750.1;XM_005246751.1;XM_005246752.1
epileptic_encephalopathy	NA	853	R	Q	SCN2A	unknown	clinvar	(Likely)pathogenic	Pathogenic/Likely pathogenic	0	3	Benign familial neonatal-infantile seizures;Early infantile epileptic encephalopathy 11;Early infantile epileptic encephalopathy 11;not provided	maf_pathogenic	NA	NA	0	1	VariationID_194555	SCN2A:853:R:Q	ENST00000283256;ENST00000375437;NM_001040142.1;NM_021007.2;XM_005246750.1;XM_005246751.1;XM_005246752.1
West syndrome	NA	853	R	Q	SCN2A	unknown	hgmd	(Likely)pathogenic	DM	0	2	West syndrome	maf_pathogenic	NA	NA	0	1	"2,393,517,623,934,110,000,000,000,000,000,000,000,000"	SCN2A:853:R:Q	ENST00000283256;ENST00000375437;NM_001040142.1;NM_021007.2;XM_005246750.1;XM_005246751.1;XM_005246752.1
DEE	NA	853	R	Q	SCN2A	NA	rikke	(Likely)pathogenic	unknown	0	unknown	DEE	maf_pathogenic	NA	NA	0	1	28379373	SCN2A:853:R:Q	ENST00000283256;ENST00000375437;NM_001040142.1;NM_021007.2;XM_005246750.1;XM_005246751.1;XM_005246752.1
DEE	NA	853	R	Q	SCN2A	NA	rikke	(Likely)pathogenic	unknown	0	unknown	DEE	maf_pathogenic	NA	NA	0	1	28379373	SCN2A:853:R:Q	ENST00000283256;ENST00000375437;NM_001040142.1;NM_021007.2;XM_005246750.1;XM_005246751.1;XM_005246752.1
DEE	NA	853	R	Q	SCN2A	NA	rikke	(Likely)pathogenic	unknown	0	unknown	DEE	maf_pathogenic	NA	NA	0	1	28379373	SCN2A:853:R:Q	ENST00000283256;ENST00000375437;NM_001040142.1;NM_021007.2;XM_005246750.1;XM_005246751.1;XM_005246752.1
DEE	NA	853	R	Q	SCN2A	NA	rikke	(Likely)pathogenic	unknown	0	unknown	DEE	maf_pathogenic	NA	NA	0	1	28379373	SCN2A:853:R:Q	ENST00000283256;ENST00000375437;NM_001040142.1;NM_021007.2;XM_005246750.1;XM_005246751.1;XM_005246752.1
DEE	NA	853	R	Q	SCN2A	NA	rikke	(Likely)pathogenic	unknown	0	unknown	DEE	maf_pathogenic	NA	NA	0	1	28379373	SCN2A:853:R:Q	ENST00000283256;ENST00000375437;NM_001040142.1;NM_021007.2;XM_005246750.1;XM_005246751.1;XM_005246752.1
DEE	NA	853	R	Q	SCN2A	NA	rikke	(Likely)pathogenic	unknown	0	unknown	DEE	maf_pathogenic	NA	NA	0	1	28379373	SCN2A:853:R:Q	ENST00000283256;ENST00000375437;NM_001040142.1;NM_021007.2;XM_005246750.1;XM_005246751.1;XM_005246752.1
DEE	NA	853	R	Q	SCN2A	lof	rikke	(Likely)pathogenic	unknown	0	unknown	DEE	maf_pathogenic	NA	NA	1	1	28379373	SCN2A:853:R:Q	ENST00000283256;ENST00000375437;NM_001040142.1;NM_021007.2;XM_005246750.1;XM_005246751.1;XM_005246752.1
DEE	NA	853	R	Q	SCN2A	lof	rikke	(Likely)pathogenic	unknown	0	unknown	DEE	maf_pathogenic	NA	NA	1	1	28379373	SCN2A:853:R:Q	ENST00000283256;ENST00000375437;NM_001040142.1;NM_021007.2;XM_005246750.1;XM_005246751.1;XM_005246752.1
DEE	NA	853	R	Q	SCN2A	NA	rikke	(Likely)pathogenic	unknown	0	unknown	DEE	maf_pathogenic	NA	NA	0	1	28379373	SCN2A:853:R:Q	ENST00000283256;ENST00000375437;NM_001040142.1;NM_021007.2;XM_005246750.1;XM_005246751.1;XM_005246752.1
DEE	NA	856	R	Q	SCN2A	gof	rikke	(Likely)pathogenic	unknown	0	unknown	DEE	maf_pathogenic	NA	NA	1	1	28379373	SCN2A:856:R:Q	ENST00000283256;ENST00000375437;NM_001040142.1;NM_021007.2;XM_005246750.1;XM_005246751.1;XM_005246752.1
EE_E	NA	853	R	Q	SCN2A	unknown	Heyneetal_DNV	(Likely)pathogenic	unknown	0	2	EE_E	maf_pathogenic	NA	NA	0	1	29942082	SCN2A:853:R:Q	ENST00000283256;ENST00000375437;NM_001040142.1;NM_021007.2;XM_005246750.1;XM_005246751.1;XM_005246752.1
EE_E	NA	853	R	Q	SCN2A	unknown	Heyneetal_DNV	(Likely)pathogenic	unknown	0	2	EE_E	maf_pathogenic	NA	NA	0	1	29942082	SCN2A:853:R:Q	ENST00000283256;ENST00000375437;NM_001040142.1;NM_021007.2;XM_005246750.1;XM_005246751.1;XM_005246752.1
DEE	NA	853	R	Q	SCN2A	unknown	Heyneetal_panels	unknown	unknown	0	unknown	DEE	maf_pathogenic	NA	NA	0	0	Heyne_etal_bioRxiv2019	SCN2A:853:R:Q	ENST00000283256;ENST00000375437;NM_001040142.1;NM_021007.2;XM_005246750.1;XM_005246751.1;XM_005246752.1
Epilepsy of infancy with migrating focal seizures	NA	856	R	L	SCN2A	unknown	hgmd	(Likely)pathogenic	DM	0	2	Epilepsy of infancy with migrating focal seizures	maf_pathogenic	NA	NA	0	1	26291284	SCN2A:856:R:L	ENST00000283256;ENST00000375437;NM_001040142.1;NM_021007.2;XM_005246750.1;XM_005246751.1;XM_005246752.1
DEE	NA	856	R	L	SCN2A	gof	rikke	(Likely)pathogenic	unknown	0	unknown	DEE	maf_pathogenic	NA	NA	1	1	28379373	SCN2A:856:R:L	ENST00000283256;ENST00000375437;NM_001040142.1;NM_021007.2;XM_005246750.1;XM_005246751.1;XM_005246752.1
DEE	NA	856	R	L	SCN2A	unknown	Heyneetal_panels	unknown	unknown	0	unknown	DEE	maf_pathogenic	NA	NA	0	0	Heyne_etal_bioRxiv2019	SCN2A:856:R:L	ENST00000283256;ENST00000375437;NM_001040142.1;NM_021007.2;XM_005246750.1;XM_005246751.1;XM_005246752.1
Seizures;not provided	NA	856	R	Q	SCN2A	unknown	clinvar	(Likely)pathogenic	Pathogenic/Likely pathogenic	0	3	Seizures;not provided	maf_pathogenic	NA	NA	0	1	VariationID_212125	SCN2A:856:R:Q	ENST00000283256;ENST00000375437;NM_001040142.1;NM_021007.2;XM_005246750.1;XM_005246751.1;XM_005246752.1
Ohtahara syndrome	NA	856	R	Q	SCN2A	unknown	hgmd	(Likely)pathogenic	DM	0	2	Ohtahara syndrome	maf_pathogenic	NA	NA	0	1	"2,778,103,128,379,370"	SCN2A:856:R:Q	ENST00000283256;ENST00000375437;NM_001040142.1;NM_021007.2;XM_005246750.1;XM_005246751.1;XM_005246752.1
Seizures%2C benign neonatal	NA	863	S	F	SCN2A	unknown	hgmd	(Likely)pathogenic	DM	0	2	Seizures%2C benign neonatal	maf_pathogenic	NA	NA	0	1	28379373	SCN2A:863:S:F	ENST00000283256;ENST00000375437;NM_001040142.1;NM_021007.2;XM_005246750.1;XM_005246751.1;XM_005246752.1
DEE	NA	863	S	F	SCN2A	gof	rikke	(Likely)pathogenic	unknown	0	unknown	DEE	maf_pathogenic	NA	NA	1	1	28379373	SCN2A:863:S:F	ENST00000283256;ENST00000375437;NM_001040142.1;NM_021007.2;XM_005246750.1;XM_005246751.1;XM_005246752.1
not provided	NA	868	N	K	SCN2A	unknown	clinvar	(Likely)pathogenic	Likely pathogenic	0	2	not provided	maf_pathogenic	NA	NA	0	1	VariationID_206968	SCN2A:868:N:K	ENST00000283256;ENST00000375437;NM_001040142.1;NM_021007.2;XM_005246750.1;XM_005246751.1;XM_005246752.1
epileptic_encephalopathy	NA	873	I	M	SCN2A	unknown	hgmd	(Likely)pathogenic	DM	0	2	Epileptic encephalopathy%2C early infantile with movement disorder	maf_pathogenic	NA	NA	0	1	26993267	SCN2A:873:I:M	ENST00000283256;ENST00000375437;NM_001040142.1;NM_021007.2;XM_005246750.1;XM_005246751.1;XM_005246752.1
DEE	NA	873	I	M	SCN2A	NA	rikke	(Likely)pathogenic	unknown	0	unknown	DEE	maf_pathogenic	NA	NA	0	1	28379373	SCN2A:873:I:M	ENST00000283256;ENST00000375437;NM_001040142.1;NM_021007.2;XM_005246750.1;XM_005246751.1;XM_005246752.1
not provided	NA	876	N	S	SCN2A	unknown	clinvar	(Likely)pathogenic	Likely pathogenic	0	2	not provided	maf_pathogenic	NA	NA	0	1	VariationID_449958	SCN2A:876:N:S	ENST00000283256;ENST00000375437;NM_001040142.1;NM_021007.2;XM_005246750.1;XM_005246751.1;XM_005246752.1
Ohtahara syndrome	NA	876	N	T	SCN2A	unknown	hgmd	(Likely)pathogenic	DM	0	2	Ohtahara syndrome	maf_pathogenic	NA	NA	0	1	23935176	SCN2A:876:N:T	ENST00000283256;ENST00000375437;NM_001040142.1;NM_021007.2;XM_005246750.1;XM_005246751.1;XM_005246752.1
DEE	NA	876	N	T	SCN2A	gof	rikke	(Likely)pathogenic	unknown	0	unknown	DEE	maf_pathogenic	NA	NA	1	1	28379373	SCN2A:876:N:T	ENST00000283256;ENST00000375437;NM_001040142.1;NM_021007.2;XM_005246750.1;XM_005246751.1;XM_005246752.1
epileptic_encephalopathy	NA	879	G	R	SCN2A	unknown	clinvar	(Likely)pathogenic	Pathogenic	0	2	Early infantile epileptic encephalopathy 11	maf_pathogenic	NA	NA	0	1	VariationID_206969	SCN2A:879:G:R	ENST00000283256;ENST00000375437;NM_001040142.1;NM_021007.2;XM_005246750.1;XM_005246751.1;XM_005246752.1
epileptic_encephalopathy	NA	879	G	R	SCN2A	unknown	hgmd	(Likely)pathogenic	DM	0	2	Epileptic encephalopathy%2C early infantile	maf_pathogenic	NA	NA	0	1	25473036	SCN2A:879:G:R	ENST00000283256;ENST00000375437;NM_001040142.1;NM_021007.2;XM_005246750.1;XM_005246751.1;XM_005246752.1
not provided	NA	881	L	P	SCN2A	unknown	clinvar	unknown	Uncertain significance	0	1	not provided	maf_pathogenic	NA	NA	0	0	VariationID_425221	SCN2A:881:L:P	ENST00000283256;ENST00000375437;NM_001040142.1;NM_021007.2;XM_005246750.1;XM_005246751.1;XM_005246752.1
Encephalopathy with late-onset epilepsy	NA	881	L	P	SCN2A	unknown	hgmd	(Likely)pathogenic	DM	0	2	Encephalopathy with late-onset epilepsy	maf_pathogenic	NA	NA	0	1	28379373	SCN2A:881:L:P	ENST00000283256;ENST00000375437;NM_001040142.1;NM_021007.2;XM_005246750.1;XM_005246751.1;XM_005246752.1
DEE	NA	881	L	P	SCN2A	NA	rikke	(Likely)pathogenic	unknown	0	unknown	DEE	maf_pathogenic	NA	NA	0	1	28379373	SCN2A:881:L:P	ENST00000283256;ENST00000375437;NM_001040142.1;NM_021007.2;XM_005246750.1;XM_005246751.1;XM_005246752.1
not provided	NA	881	L	Q	SCN2A	unknown	clinvar	(Likely)pathogenic	Likely pathogenic	0	2	not provided	maf_pathogenic	NA	NA	0	1	VariationID_206970	SCN2A:881:L:Q	ENST00000283256;ENST00000375437;NM_001040142.1;NM_021007.2;XM_005246750.1;XM_005246751.1;XM_005246752.1
Inborn genetic diseases	NA	882	G	E	SCN2A	unknown	clinvar	(Likely)pathogenic	Pathogenic	0	2	Inborn genetic diseases	maf_pathogenic	NA	NA	0	1	VariationID_520571	SCN2A:882:G:E	ENST00000283256;ENST00000375437;NM_001040142.1;NM_021007.2;XM_005246750.1;XM_005246751.1;XM_005246752.1
Encephalopathy with early-onset epilepsy	NA	882	G	E	SCN2A	unknown	hgmd	(Likely)pathogenic	DM	0	2	Encephalopathy with early-onset epilepsy	maf_pathogenic	NA	NA	0	1	28379373	SCN2A:882:G:E	ENST00000283256;ENST00000375437;NM_001040142.1;NM_021007.2;XM_005246750.1;XM_005246751.1;XM_005246752.1
DEE	NA	882	G	E	SCN2A	gof	rikke	(Likely)pathogenic	unknown	0	unknown	DEE	maf_pathogenic	NA	NA	1	1	28379373	SCN2A:882:G:E	ENST00000283256;ENST00000375437;NM_001040142.1;NM_021007.2;XM_005246750.1;XM_005246751.1;XM_005246752.1
EE_E	NA	882	G	E	SCN2A	unknown	Heyneetal_DNV	(Likely)pathogenic	unknown	0	2	EE_E	maf_pathogenic	NA	NA	0	1	29942082	SCN2A:882:G:E	ENST00000283256;ENST00000375437;NM_001040142.1;NM_021007.2;XM_005246750.1;XM_005246751.1;XM_005246752.1
DEE	NA	882	G	R	SCN2A	gof	rikke	(Likely)pathogenic	unknown	0	unknown	DEE	maf_pathogenic	NA	NA	1	1	28379373	SCN2A:882:G:R	ENST00000283256;ENST00000375437;NM_001040142.1;NM_021007.2;XM_005246750.1;XM_005246751.1;XM_005246752.1
DEE	NA	882	G	R	SCN2A	unknown	Heyneetal_panels	unknown	unknown	0	unknown	DEE	maf_pathogenic	NA	NA	0	0	Heyne_etal_bioRxiv2019	SCN2A:882:G:R	ENST00000283256;ENST00000375437;NM_001040142.1;NM_021007.2;XM_005246750.1;XM_005246751.1;XM_005246752.1
DD_E	NA	885	T	I	SCN2A	unknown	Heyneetal_DNV	(Likely)pathogenic	unknown	0	2	DD_E	maf_pathogenic	NA	NA	0	1	29942082	SCN2A:885:T:I	ENST00000283256;ENST00000375437;NM_001040142.1;NM_021007.2;XM_005246750.1;XM_005246751.1;XM_005246752.1
not provided	NA	886	L	S	SCN2A	unknown	clinvar	(Likely)pathogenic	Likely pathogenic	0	2	not provided	maf_pathogenic	NA	NA	0	1	VariationID_206972	SCN2A:886:L:S	ENST00000283256;ENST00000375437;NM_001040142.1;NM_021007.2;XM_005246750.1;XM_005246751.1;XM_005246752.1
Encephalopathy with early-onset epilepsy	NA	887	V	A	SCN2A	unknown	hgmd	(Likely)pathogenic	DM	0	2	Encephalopathy with early-onset epilepsy	maf_pathogenic	NA	NA	0	1	28379373	SCN2A:887:V:A	ENST00000283256;ENST00000375437;NM_001040142.1;NM_021007.2;XM_005246750.1;XM_005246751.1;XM_005246752.1
DEE	NA	887	V	A	SCN2A	gof	rikke	(Likely)pathogenic	unknown	0	unknown	DEE	maf_pathogenic	NA	NA	1	1	28379373	SCN2A:887:V:A	ENST00000283256;ENST00000375437;NM_001040142.1;NM_021007.2;XM_005246750.1;XM_005246751.1;XM_005246752.1
DEE	NA	887	V	A	SCN2A	unknown	Heyneetal_panels	unknown	unknown	0	unknown	DEE	maf_pathogenic	NA	NA	0	0	Heyne_etal_bioRxiv2019	SCN2A:887:V:A	ENST00000283256;ENST00000375437;NM_001040142.1;NM_021007.2;XM_005246750.1;XM_005246751.1;XM_005246752.1
Encephalopathy with early-onset epilepsy	NA	891	I	T	SCN2A	unknown	hgmd	(Likely)pathogenic	DM	0	2	Encephalopathy with early-onset epilepsy	maf_pathogenic	NA	NA	0	1	28379373	SCN2A:891:I:T	ENST00000283256;ENST00000375437;NM_001040142.1;NM_021007.2;XM_005246750.1;XM_005246751.1;XM_005246752.1
DEE	NA	891	I	T	SCN2A	gof	rikke	(Likely)pathogenic	unknown	0	unknown	DEE	maf_pathogenic	NA	NA	1	1	28379373	SCN2A:891:I:T	ENST00000283256;ENST00000375437;NM_001040142.1;NM_021007.2;XM_005246750.1;XM_005246751.1;XM_005246752.1
epileptic_encephalopathy	NA	892	V	I	SCN2A	unknown	clinvar	unknown	Conflicting interpretations of pathogenicity	0	0	Benign familial neonatal-infantile seizures;Benign familial neonatal-infantile seizures;Early infantile epileptic encephalopathy 11;not provided	maf_pathogenic	NA	NA	0	0	VariationID_12878	SCN2A:892:V:I	ENST00000283256;ENST00000375437;NM_001040142.1;NM_021007.2;XM_005246750.1;XM_005246751.1;XM_005246752.1
Neonatal-infantile seizures	NA	892	V	I	SCN2A	unknown	hgmd	(Likely)pathogenic	DM	0	2	Neonatal-infantile seizures	maf_pathogenic	NA	NA	0	1	"1,504,889,428,717,670"	SCN2A:892:V:I	ENST00000283256;ENST00000375437;NM_001040142.1;NM_021007.2;XM_005246750.1;XM_005246751.1;XM_005246752.1
DEE	NA	892	V	L	SCN2A	gof	rikke	(Likely)pathogenic	unknown	0	unknown	DEE	maf_pathogenic	NA	NA	1	1	28379373	SCN2A:892:V:L	ENST00000283256;ENST00000375437;NM_001040142.1;NM_021007.2;XM_005246750.1;XM_005246751.1;XM_005246752.1
Encephalopathy with early-onset epilepsy	NA	895	F	S	SCN2A	unknown	hgmd	(Likely)pathogenic	DM	0	2	Encephalopathy with early-onset epilepsy	maf_pathogenic	NA	NA	0	1	28379373	SCN2A:895:F:S	ENST00000283256;ENST00000375437;NM_001040142.1;NM_021007.2;XM_005246750.1;XM_005246751.1;XM_005246752.1
DEE	NA	895	F	S	SCN2A	NA	rikke	(Likely)pathogenic	unknown	0	unknown	DEE	maf_pathogenic	NA	NA	0	1	28379373	SCN2A:895:F:S	ENST00000283256;ENST00000375437;NM_001040142.1;NM_021007.2;XM_005246750.1;XM_005246751.1;XM_005246752.1
epileptic_encephalopathy	NA	896	A	V	SCN2A	unknown	clinvar	(Likely)pathogenic	Pathogenic/Likely pathogenic	0	3	Early infantile epileptic encephalopathy 11;Epileptic encephalopathy	maf_pathogenic	NA	NA	0	1	VariationID_375508	SCN2A:896:A:V	ENST00000283256;ENST00000375437;NM_001040142.1;NM_021007.2;XM_005246750.1;XM_005246751.1;XM_005246752.1
epileptic_encephalopathy	NA	896	A	V	SCN2A	unknown	hgmd	(Likely)pathogenic	DM	0	2	Epileptic encephalopathy%2C neonatal	maf_pathogenic	NA	NA	0	1	27864847	SCN2A:896:A:V	ENST00000283256;ENST00000375437;NM_001040142.1;NM_021007.2;XM_005246750.1;XM_005246751.1;XM_005246752.1
DEE	NA	896	A	V	SCN2A	gof	rikke	(Likely)pathogenic	unknown	0	unknown	DEE	maf_pathogenic	NA	NA	1	1	28379373	SCN2A:896:A:V	ENST00000283256;ENST00000375437;NM_001040142.1;NM_021007.2;XM_005246750.1;XM_005246751.1;XM_005246752.1
not specified	NA	899	G	D	SCN2A	unknown	clinvar	unknown	Uncertain significance	0	2	not specified	maf_pathogenic	NA	NA	0	0	VariationID_206975	SCN2A:899:G:D	ENST00000283256;ENST00000375437;NM_001040142.1;NM_021007.2;XM_005246750.1;XM_005246751.1;XM_005246752.1
not provided	NA	899	G	S	SCN2A	unknown	clinvar	(Likely)pathogenic	Likely pathogenic	0	2	not provided	maf_pathogenic	NA	NA	0	1	VariationID_206974	SCN2A:899:G:S	ENST00000283256;ENST00000375437;NM_001040142.1;NM_021007.2;XM_005246750.1;XM_005246751.1;XM_005246752.1
Encephalopathy with late-onset epilepsy	NA	899	G	S	SCN2A	unknown	hgmd	(Likely)pathogenic	DM	0	2	Encephalopathy with late-onset epilepsy	maf_pathogenic	NA	NA	0	1	28379373	SCN2A:899:G:S	ENST00000283256;ENST00000375437;NM_001040142.1;NM_021007.2;XM_005246750.1;XM_005246751.1;XM_005246752.1
DEE	NA	899	G	S	SCN2A	NA	rikke	(Likely)pathogenic	unknown	0	unknown	DEE	maf_pathogenic	NA	NA	0	1	28379373	SCN2A:899:G:S	ENST00000283256;ENST00000375437;NM_001040142.1;NM_021007.2;XM_005246750.1;XM_005246751.1;XM_005246752.1
DEE	NA	899	G	S	SCN2A	unknown	Heyneetal_panels	unknown	unknown	0	unknown	DEE	maf_pathogenic	NA	NA	0	0	Heyne_etal_bioRxiv2019	SCN2A:899:G:S	ENST00000283256;ENST00000375437;NM_001040142.1;NM_021007.2;XM_005246750.1;XM_005246751.1;XM_005246752.1
not provided	NA	901	Q	E	SCN2A	unknown	clinvar	(Likely)pathogenic	Likely pathogenic	0	2	not provided	maf_pathogenic	NA	NA	0	1	VariationID_429576	SCN2A:901:Q:E	ENST00000283256;ENST00000375437;NM_001040142.1;NM_021007.2;XM_005246750.1;XM_005246751.1;XM_005246752.1
Benign familial neonatal-infantile seizures	NA	905	K	E	SCN2A	unknown	clinvar	(Likely)pathogenic	Likely pathogenic	0	2	Benign familial neonatal-infantile seizures	maf_pathogenic	NA	NA	0	1	VariationID_285909	SCN2A:905:K:E	ENST00000283256;ENST00000375437;NM_001040142.1;NM_021007.2;XM_005246750.1;XM_005246751.1;XM_005246752.1
not provided	NA	905	K	N	SCN2A	unknown	clinvar	(Likely)pathogenic	Pathogenic	0	2	not provided	maf_pathogenic	NA	NA	0	1	VariationID_206973	SCN2A:905:K:N	ENST00000283256;ENST00000375437;NM_001040142.1;NM_021007.2;XM_005246750.1;XM_005246751.1;XM_005246752.1
epileptic_encephalopathy	NA	905	K	N	SCN2A	unknown	hgmd	(Likely)pathogenic	DM	0	2	Epileptic encephalopathy	maf_pathogenic	NA	NA	0	1	23708187	SCN2A:905:K:N	ENST00000283256;ENST00000375437;NM_001040142.1;NM_021007.2;XM_005246750.1;XM_005246751.1;XM_005246752.1
DEE	NA	905	K	N	SCN2A	gof	rikke	(Likely)pathogenic	unknown	0	unknown	DEE	maf_pathogenic	NA	NA	1	1	28379373	SCN2A:905:K:N	ENST00000283256;ENST00000375437;NM_001040142.1;NM_021007.2;XM_005246750.1;XM_005246751.1;XM_005246752.1
not provided	NA	908	K	E	SCN2A	unknown	clinvar	(Likely)pathogenic	Likely pathogenic	0	2	not provided	maf_pathogenic	NA	NA	0	1	VariationID_206976	SCN2A:908:K:E	ENST00000283256;ENST00000375437;NM_001040142.1;NM_021007.2;XM_005246750.1;XM_005246751.1;XM_005246752.1
Encephalopathy with early-onset epilepsy	NA	908	K	E	SCN2A	unknown	hgmd	(Likely)pathogenic	DM	0	2	Encephalopathy with early-onset epilepsy	maf_pathogenic	NA	NA	0	1	28379373	SCN2A:908:K:E	ENST00000283256;ENST00000375437;NM_001040142.1;NM_021007.2;XM_005246750.1;XM_005246751.1;XM_005246752.1
DEE	NA	908	K	E	SCN2A	gof	rikke	(Likely)pathogenic	unknown	0	unknown	DEE	maf_pathogenic	NA	NA	1	1	28379373	SCN2A:908:K:E	ENST00000283256;ENST00000375437;NM_001040142.1;NM_021007.2;XM_005246750.1;XM_005246751.1;XM_005246752.1
epileptic_encephalopathy	NA	908	K	R	SCN2A	unknown	clinvar	unknown	Benign/Likely benign	0.004341	3	"Benign familial neonatal-infantile seizures;Benign familial neonatal-infantile seizures;Early Infantile Epileptic Encephalopathy, Autosomal Dominant;Early infantile epileptic encephalopathy 11;not provided;not specified"	unknown	NA	NA	0	0	VariationID_130219	SCN2A:908:K:R	ENST00000283256;ENST00000375437;NM_001040142.1;NM_021007.2;XM_005246750.1;XM_005246751.1;XM_005246752.1
DEE	NA	908	K	R	SCN2A	unknown	Heyneetal_panels	unknown	unknown	0.004341	unknown	DEE	unknown	NA	NA	0	0	Heyne_etal_bioRxiv2019	SCN2A:908:K:R	ENST00000283256;ENST00000375437;NM_001040142.1;NM_021007.2;XM_005246750.1;XM_005246751.1;XM_005246752.1
not provided	NA	922	R	H	SCN2A	unknown	clinvar	(Likely)pathogenic	Likely pathogenic	0	2	not provided	maf_pathogenic	NA	NA	0	1	VariationID_372885	SCN2A:922:R:H	ENST00000283256;ENST00000375437;NM_001040142.1;NM_021007.2;XM_005246750.1;XM_005246751.1;XM_005246752.1
not provided	NA	923	W	R	SCN2A	unknown	clinvar	(Likely)pathogenic	Likely pathogenic	0	2	not provided	maf_pathogenic	NA	NA	0	1	VariationID_392633	SCN2A:923:W:R	ENST00000283256;ENST00000375437;NM_001040142.1;NM_021007.2;XM_005246750.1;XM_005246751.1;XM_005246752.1
not provided	NA	925	M	T	SCN2A	unknown	clinvar	(Likely)pathogenic	Likely pathogenic	0	2	not provided	maf_pathogenic	NA	NA	0	1	VariationID_373364	SCN2A:925:M:T	ENST00000283256;ENST00000375437;NM_001040142.1;NM_021007.2;XM_005246750.1;XM_005246751.1;XM_005246752.1
epileptic_encephalopathy	NA	928	F	C	SCN2A	unknown	hgmd	(Likely)pathogenic	DM	0	2	Epileptic encephalopathy	maf_pathogenic	NA	NA	0	1	23708187	SCN2A:928:F:C	ENST00000283256;ENST00000375437;NM_001040142.1;NM_021007.2;XM_005246750.1;XM_005246751.1;XM_005246752.1
DEE	NA	928	F	C	SCN2A	NA	rikke	(Likely)pathogenic	unknown	0	unknown	DEE	maf_pathogenic	NA	NA	0	1	28379373	SCN2A:928:F:C	ENST00000283256;ENST00000375437;NM_001040142.1;NM_021007.2;XM_005246750.1;XM_005246751.1;XM_005246752.1
Encephalopathy with late-onset epilepsy	NA	930	H	Q	SCN2A	unknown	hgmd	(Likely)pathogenic	DM	0	2	Encephalopathy with late-onset epilepsy	maf_pathogenic	NA	NA	0	1	28379373	SCN2A:930:H:Q	ENST00000283256;ENST00000375437;NM_001040142.1;NM_021007.2;XM_005246750.1;XM_005246751.1;XM_005246752.1
DEE	NA	930	H	Q	SCN2A	lof	rikke	(Likely)pathogenic	unknown	0	unknown	DEE	maf_pathogenic	NA	NA	1	1	28379373	SCN2A:930:H:Q	ENST00000283256;ENST00000375437;NM_001040142.1;NM_021007.2;XM_005246750.1;XM_005246751.1;XM_005246752.1
EE_E	NA	930	H	Q	SCN2A	unknown	Heyneetal_DNV	(Likely)pathogenic	unknown	0	2	EE_E	maf_pathogenic	NA	NA	0	1	29942082	SCN2A:930:H:Q	ENST00000283256;ENST00000375437;NM_001040142.1;NM_021007.2;XM_005246750.1;XM_005246751.1;XM_005246752.1
not provided	NA	931	S	Y	SCN2A	unknown	clinvar	(Likely)pathogenic	Likely pathogenic	0	2	not provided	maf_pathogenic	NA	NA	0	1	VariationID_426287	SCN2A:931:S:Y	ENST00000283256;ENST00000375437;NM_001040142.1;NM_021007.2;XM_005246750.1;XM_005246751.1;XM_005246752.1
not provided	NA	937	R	C	SCN2A	unknown	clinvar	(Likely)pathogenic	Pathogenic	0	2	not provided	maf_pathogenic	NA	NA	0	1	VariationID_207080	SCN2A:937:R:C	ENST00000283256;ENST00000375437;NM_001040142.1;NM_021007.2;XM_005246750.1;XM_005246751.1;XM_005246752.1
Intellectual disability%2C nonsyndromic	NA	937	R	C	SCN2A	unknown	hgmd	unknown	DM	0	1	Intellectual disability%2C nonsyndromic	maf_pathogenic	NA	NA	0	0	"230,209,372,825,621,000,000,000"	SCN2A:937:R:C	ENST00000283256;ENST00000375437;NM_001040142.1;NM_021007.2;XM_005246750.1;XM_005246751.1;XM_005246752.1
DEE	NA	937	R	C	SCN2A	NA	rikke	(Likely)pathogenic	unknown	0	unknown	DEE	maf_pathogenic	NA	NA	0	1	28379373	SCN2A:937:R:C	ENST00000283256;ENST00000375437;NM_001040142.1;NM_021007.2;XM_005246750.1;XM_005246751.1;XM_005246752.1
DEE	NA	937	R	C	SCN2A	NA	rikke	(Likely)pathogenic	unknown	0	unknown	DEE	maf_pathogenic	NA	NA	0	1	28379373	SCN2A:937:R:C	ENST00000283256;ENST00000375437;NM_001040142.1;NM_021007.2;XM_005246750.1;XM_005246751.1;XM_005246752.1
ASD_noE	NA	937	R	C	SCN2A	lof	Heyneetal_DNV	(Likely)pathogenic	unknown	0	2	ASD_noE	maf_pathogenic	NA	NA	1	1	29942082	SCN2A:937:R:C	ENST00000283256;ENST00000375437;NM_001040142.1;NM_021007.2;XM_005246750.1;XM_005246751.1;XM_005246752.1
ID_noE	NA	937	R	C	SCN2A	lof	Heyneetal_DNV	(Likely)pathogenic	unknown	0	2	ID_noE	maf_pathogenic	NA	NA	1	1	29942082	SCN2A:937:R:C	ENST00000283256;ENST00000375437;NM_001040142.1;NM_021007.2;XM_005246750.1;XM_005246751.1;XM_005246752.1
not provided	NA	937	R	H	SCN2A	unknown	clinvar	(Likely)pathogenic	Pathogenic	0	2	not provided	maf_pathogenic	NA	NA	0	1	VariationID_432034	SCN2A:937:R:H	ENST00000283256;ENST00000375437;NM_001040142.1;NM_021007.2;XM_005246750.1;XM_005246751.1;XM_005246752.1
Autism spectrum disorder	NA	937	R	H	SCN2A	unknown	hgmd	unknown	DM	0	1	Autism spectrum disorder	maf_pathogenic	NA	NA	0	0	"278,243,292,825,621,000,000,000"	SCN2A:937:R:H	ENST00000283256;ENST00000375437;NM_001040142.1;NM_021007.2;XM_005246750.1;XM_005246751.1;XM_005246752.1
DEE	NA	937	R	H	SCN2A	NA	rikke	(Likely)pathogenic	unknown	0	unknown	DEE	maf_pathogenic	NA	NA	0	1	28379373	SCN2A:937:R:H	ENST00000283256;ENST00000375437;NM_001040142.1;NM_021007.2;XM_005246750.1;XM_005246751.1;XM_005246752.1
not provided	NA	959	C	R	SCN2A	unknown	clinvar	(Likely)pathogenic	Likely pathogenic	0	2	not provided	maf_pathogenic	NA	NA	0	1	VariationID_390254	SCN2A:959:C:R	ENST00000283256;ENST00000375437;NM_001040142.1;NM_021007.2;XM_005246750.1;XM_005246751.1;XM_005246752.1
DEE	NA	973	V	L	SCN2A	unknown	Heyneetal_panels	unknown	unknown	0	unknown	DEE	maf_pathogenic	NA	NA	0	0	Heyne_etal_bioRxiv2019	SCN2A:973:V:L	ENST00000283256;ENST00000375437;NM_001040142.1;NM_021007.2;XM_005246750.1;XM_005246751.1;XM_005246752.1
epileptic_encephalopathy	NA	976	N	K	SCN2A	unknown	hgmd	(Likely)pathogenic	DM	0	2	Epileptic encephalopathy	maf_pathogenic	NA	NA	0	1	26291284	SCN2A:976:N:K	ENST00000283256;ENST00000375437;NM_001040142.1;NM_021007.2;XM_005246750.1;XM_005246751.1;XM_005246752.1
DEE	NA	976	N	K	SCN2A	lof	rikke	(Likely)pathogenic	unknown	0	unknown	DEE	maf_pathogenic	NA	NA	1	1	28379373	SCN2A:976:N:K	ENST00000283256;ENST00000375437;NM_001040142.1;NM_021007.2;XM_005246750.1;XM_005246751.1;XM_005246752.1
DEE	NA	978	F	L	SCN2A	NA	rikke	(Likely)pathogenic	unknown	0	unknown	DEE	maf_pathogenic	NA	NA	0	1	28379373	SCN2A:978:F:L	ENST00000283256;ENST00000375437;NM_001040142.1;NM_021007.2;XM_005246750.1;XM_005246751.1;XM_005246752.1
DD_E	NA	978	F	L	SCN2A	unknown	Heyneetal_DNV	(Likely)pathogenic	unknown	0	2	DD_E	maf_pathogenic	NA	NA	0	1	29942082	SCN2A:978:F:L	ENST00000283256;ENST00000375437;NM_001040142.1;NM_021007.2;XM_005246750.1;XM_005246751.1;XM_005246752.1
epileptic_encephalopathy	NA	983	L	W	SCN2A	unknown	hgmd	(Likely)pathogenic	DM	0	2	Early infantile epileptic encephalopathy%2C hypsarythmia%2C and refux	maf_pathogenic	NA	NA	0	1	27290639	SCN2A:983:L:W	ENST00000283256;ENST00000375437;NM_001040142.1;NM_021007.2;XM_005246750.1;XM_005246751.1;XM_005246752.1
DEE	NA	983	L	W	SCN2A	NA	rikke	(Likely)pathogenic	unknown	0	unknown	DEE	maf_pathogenic	NA	NA	0	1	28379373	SCN2A:983:L:W	ENST00000283256;ENST00000375437;NM_001040142.1;NM_021007.2;XM_005246750.1;XM_005246751.1;XM_005246752.1
epileptic_encephalopathy_episodic_ataxia	NA	987	S	I	SCN2A	unknown	clinvar	(Likely)pathogenic	Pathogenic/Likely pathogenic	0	3	Early infantile epileptic encephalopathy 11;Episodic ataxia;Seizures;Vertigo;not provided	maf_pathogenic	NA	NA	0	1	VariationID_206978	SCN2A:987:S:I	ENST00000283256;ENST00000375437;NM_001040142.1;NM_021007.2;XM_005246750.1;XM_005246751.1;XM_005246752.1
epileptic_encephalopathy	NA	987	S	I	SCN2A	unknown	hgmd	(Likely)pathogenic	DM	0	2	Epileptic encephalopathy%2C early infantile	maf_pathogenic	NA	NA	0	1	"2,699,326,727,353,040"	SCN2A:987:S:I	ENST00000283256;ENST00000375437;NM_001040142.1;NM_021007.2;XM_005246750.1;XM_005246751.1;XM_005246752.1
DEE	NA	987	S	I	SCN2A	gof	rikke	(Likely)pathogenic	unknown	0	unknown	DEE	maf_pathogenic	NA	NA	1	1	28379373	SCN2A:987:S:I	ENST00000283256;ENST00000375437;NM_001040142.1;NM_021007.2;XM_005246750.1;XM_005246751.1;XM_005246752.1
DEE	NA	987	S	I	SCN2A	gof	rikke	(Likely)pathogenic	unknown	0	unknown	DEE	maf_pathogenic	NA	NA	1	1	28379373	SCN2A:987:S:I	ENST00000283256;ENST00000375437;NM_001040142.1;NM_021007.2;XM_005246750.1;XM_005246751.1;XM_005246752.1
not specified	NA	988	S	P	SCN2A	unknown	clinvar	unknown	Uncertain significance	0	2	not specified	maf_pathogenic	NA	NA	0	0	VariationID_206979	SCN2A:988:S:P	ENST00000283256;ENST00000375437;NM_001040142.1;NM_021007.2;XM_005246750.1;XM_005246751.1;XM_005246752.1
DEE	NA	996	D	A	SCN2A	unknown	Heyneetal_panels	unknown	unknown	0	unknown	DEE	maf_pathogenic	NA	NA	0	0	Heyne_etal_bioRxiv2019	SCN2A:996:D:A	ENST00000283256;ENST00000375437;NM_001040142.1;NM_021007.2;XM_005246750.1;XM_005246751.1;XM_005246752.1
DEE	NA	996	D	G	SCN2A	unknown	Heyneetal_panels	unknown	unknown	0	unknown	DEE	maf_pathogenic	NA	NA	0	0	Heyne_etal_bioRxiv2019	SCN2A:996:D:G	ENST00000283256;ENST00000375437;NM_001040142.1;NM_021007.2;XM_005246750.1;XM_005246751.1;XM_005246752.1
not provided	NA	997	D	G	SCN2A	unknown	clinvar	(Likely)pathogenic	Likely pathogenic	0	2	not provided	maf_pathogenic	NA	NA	0	1	VariationID_390480	SCN2A:997:D:G	ENST00000283256;ENST00000375437;NM_001040142.1;NM_021007.2;XM_005246750.1;XM_005246751.1;XM_005246752.1
DEE	NA	997	D	G	SCN2A	unknown	Heyneetal_panels	unknown	unknown	0	unknown	DEE	maf_pathogenic	NA	NA	0	0	Heyne_etal_bioRxiv2019	SCN2A:997:D:G	ENST00000283256;ENST00000375437;NM_001040142.1;NM_021007.2;XM_005246750.1;XM_005246751.1;XM_005246752.1
epileptic_encephalopathy	NA	999	E	K	SCN2A	unknown	clinvar	(Likely)pathogenic	Pathogenic/Likely pathogenic	0	3	Early infantile epileptic encephalopathy 11;not provided	maf_pathogenic	NA	NA	0	1	VariationID_206981	SCN2A:999:E:K	ENST00000283256;ENST00000375437;NM_001040142.1;NM_021007.2;XM_005246750.1;XM_005246751.1;XM_005246752.1
Ohtahara syndrome	NA	999	E	K	SCN2A	unknown	hgmd	(Likely)pathogenic	DM	0	2	Ohtahara syndrome	maf_pathogenic	NA	NA	0	1	"2,393,517,626,648,590"	SCN2A:999:E:K	ENST00000283256;ENST00000375437;NM_001040142.1;NM_021007.2;XM_005246750.1;XM_005246751.1;XM_005246752.1
DEE	NA	999	E	K	SCN2A	gof	rikke	(Likely)pathogenic	unknown	0	unknown	DEE	maf_pathogenic	NA	NA	1	1	28379373	SCN2A:999:E:K	ENST00000283256;ENST00000375437;NM_001040142.1;NM_021007.2;XM_005246750.1;XM_005246751.1;XM_005246752.1
DEE	NA	999	E	K	SCN2A	gof	rikke	(Likely)pathogenic	unknown	0	unknown	DEE	maf_pathogenic	NA	NA	1	1	28379373	SCN2A:999:E:K	ENST00000283256;ENST00000375437;NM_001040142.1;NM_021007.2;XM_005246750.1;XM_005246751.1;XM_005246752.1
DEE	NA	999	E	K	SCN2A	gof	rikke	(Likely)pathogenic	unknown	0	unknown	DEE	maf_pathogenic	NA	NA	1	1	28379373	SCN2A:999:E:K	ENST00000283256;ENST00000375437;NM_001040142.1;NM_021007.2;XM_005246750.1;XM_005246751.1;XM_005246752.1
DEE	NA	999	E	K	SCN2A	gof	rikke	(Likely)pathogenic	unknown	0	unknown	DEE	maf_pathogenic	NA	NA	1	1	28379373	SCN2A:999:E:K	ENST00000283256;ENST00000375437;NM_001040142.1;NM_021007.2;XM_005246750.1;XM_005246751.1;XM_005246752.1
DEE	NA	999	E	K	SCN2A	NA	rikke	(Likely)pathogenic	unknown	0	unknown	DEE	maf_pathogenic	NA	NA	0	1	28379373	SCN2A:999:E:K	ENST00000283256;ENST00000375437;NM_001040142.1;NM_021007.2;XM_005246750.1;XM_005246751.1;XM_005246752.1
DEE	NA	999	E	K	SCN2A	gof	rikke	(Likely)pathogenic	unknown	0	unknown	DEE	maf_pathogenic	NA	NA	1	1	28379373	SCN2A:999:E:K	ENST00000283256;ENST00000375437;NM_001040142.1;NM_021007.2;XM_005246750.1;XM_005246751.1;XM_005246752.1
DEE	NA	999	E	K	SCN2A	gof	rikke	(Likely)pathogenic	unknown	0	unknown	DEE	maf_pathogenic	NA	NA	1	1	28379373	SCN2A:999:E:K	ENST00000283256;ENST00000375437;NM_001040142.1;NM_021007.2;XM_005246750.1;XM_005246751.1;XM_005246752.1
epileptic_encephalopathy	NA	999	E	V	SCN2A	unknown	hgmd	(Likely)pathogenic	DM	0	2	Epileptic encephalopathy%2C early infantile	maf_pathogenic	NA	NA	0	1	"2,699,326,727,867,040"	SCN2A:999:E:V	ENST00000283256;ENST00000375437;NM_001040142.1;NM_021007.2;XM_005246750.1;XM_005246751.1;XM_005246752.1
DEE	NA	999	E	V	SCN2A	gof	rikke	(Likely)pathogenic	unknown	0	unknown	DEE	maf_pathogenic	NA	NA	1	1	28379373	SCN2A:999:E:V	ENST00000283256;ENST00000375437;NM_001040142.1;NM_021007.2;XM_005246750.1;XM_005246751.1;XM_005246752.1
Neonatal-infantile seizures	NA	1001	N	K	SCN2A	unknown	hgmd	(Likely)pathogenic	DM	0	2	Neonatal-infantile seizures	maf_pathogenic	NA	NA	0	1	"164,175,542,871,767,000,000,000"	SCN2A:1001:N:K	ENST00000283256;ENST00000375437;NM_001040142.1;NM_021007.2;XM_005246750.1;XM_005246751.1;XM_005246752.1
DEE	NA	1001	N	K	SCN2A	NA	rikke	(Likely)pathogenic	unknown	0	unknown	DEE	maf_pathogenic	NA	NA	0	1	28379373	SCN2A:1001:N:K	ENST00000283256;ENST00000375437;NM_001040142.1;NM_021007.2;XM_005246750.1;XM_005246751.1;XM_005246752.1
Benign familial neonatal-infantile seizures	NA	1003	L	I	SCN2A	unknown	clinvar	unknown	Pathogenic	0	1	Benign familial neonatal-infantile seizures	maf_pathogenic	NA	NA	0	0	VariationID_12881	SCN2A:1003:L:I	ENST00000283256;ENST00000375437;NM_001040142.1;NM_021007.2;XM_005246750.1;XM_005246751.1;XM_005246752.1
Neonatal-infantile seizures	NA	1003	L	I	SCN2A	unknown	hgmd	(Likely)pathogenic	DM	0	2	Neonatal-infantile seizures	maf_pathogenic	NA	NA	0	1	"1,504,889,428,717,670"	SCN2A:1003:L:I	ENST00000283256;ENST00000375437;NM_001040142.1;NM_021007.2;XM_005246750.1;XM_005246751.1;XM_005246752.1
DEE	NA	1003	L	I	SCN2A	NA	rikke	(Likely)pathogenic	unknown	0	unknown	DEE	maf_pathogenic	NA	NA	0	1	28379373	SCN2A:1003:L:I	ENST00000283256;ENST00000375437;NM_001040142.1;NM_021007.2;XM_005246750.1;XM_005246751.1;XM_005246752.1
DEE	NA	1003	L	I	SCN2A	unknown	Heyneetal_panels	unknown	unknown	0	unknown	DEE	maf_pathogenic	NA	NA	0	0	Heyne_etal_bioRxiv2019	SCN2A:1003:L:I	ENST00000283256;ENST00000375437;NM_001040142.1;NM_021007.2;XM_005246750.1;XM_005246751.1;XM_005246752.1
DEE	NA	1007	V	M	SCN2A	unknown	Heyneetal_panels	unknown	unknown	0	unknown	DEE	maf_pathogenic	NA	NA	0	0	Heyne_etal_bioRxiv2019	SCN2A:1007:V:M	ENST00000283256;ENST00000375437;NM_001040142.1;NM_021007.2;XM_005246750.1;XM_005246751.1;XM_005246752.1
not specified	NA	1008	G	E	SCN2A	unknown	clinvar	unknown	Uncertain significance	0	2	not specified	maf_pathogenic	NA	NA	0	0	VariationID_429289	SCN2A:1008:G:E	ENST00000283256;ENST00000375437;NM_001040142.1;NM_021007.2;XM_005246750.1;XM_005246751.1;XM_005246752.1
epileptic_encephalopathy	NA	1015	D	N	SCN2A	unknown	clinvar	unknown	Uncertain significance	8.13E-06	2	"Benign familial neonatal-infantile seizures;Early Infantile Epileptic Encephalopathy, Autosomal Dominant"	unknown	NA	NA	0	0	VariationID_331730	SCN2A:1015:D:N	ENST00000283256;ENST00000375437;NM_001040142.1;NM_021007.2;XM_005246750.1;XM_005246751.1;XM_005246752.1
epileptic_encephalopathy	NA	1017	V	L	SCN2A	unknown	clinvar	unknown	Uncertain significance	1.22E-05	2	Benign familial neonatal-infantile seizures;Early infantile epileptic encephalopathy 11	unknown	NA	NA	0	0	VariationID_464905	SCN2A:1017:V:L	ENST00000283256;ENST00000375437;NM_001040142.1;NM_021007.2;XM_005246750.1;XM_005246751.1;XM_005246752.1
DEE	NA	1022	R	H	SCN2A	unknown	Heyneetal_panels	unknown	unknown	8.13E-06	unknown	DEE	unknown	NA	NA	0	0	Heyne_etal_bioRxiv2019	SCN2A:1022:R:H	ENST00000283256;ENST00000375437;NM_001040142.1;NM_021007.2;XM_005246750.1;XM_005246751.1;XM_005246752.1
DEE	NA	1061	I	M	SCN2A	unknown	Heyneetal_panels	unknown	unknown	0	unknown	DEE	maf_pathogenic	NA	NA	0	0	Heyne_etal_bioRxiv2019	SCN2A:1061:I:M	ENST00000283256;ENST00000375437;NM_001040142.1;NM_021007.2;XM_005246750.1;XM_005246751.1;XM_005246752.1
epileptic_encephalopathy	NA	1064	D	Y	SCN2A	unknown	clinvar	unknown	Uncertain significance	2.03E-05	3	Benign familial neonatal-infantile seizures;Early infantile epileptic encephalopathy 11;not specified	unknown	NA	NA	0	0	VariationID_206982	SCN2A:1064:D:Y	ENST00000283256;ENST00000375437;NM_001040142.1;NM_021007.2;XM_005246750.1;XM_005246751.1;XM_005246752.1
not specified	NA	1084	K	R	SCN2A	unknown	clinvar	unknown	Uncertain significance	0	2	not specified	maf_pathogenic	NA	NA	0	0	VariationID_449161	SCN2A:1084:K:R	ENST00000283256;ENST00000375437;NM_001040142.1;NM_021007.2;XM_005246750.1;XM_005246751.1;XM_005246752.1
DEE	NA	1084	K	R	SCN2A	unknown	Heyneetal_panels	unknown	unknown	0	unknown	DEE	maf_pathogenic	NA	NA	0	0	Heyne_etal_bioRxiv2019	SCN2A:1084:K:R	ENST00000283256;ENST00000375437;NM_001040142.1;NM_021007.2;XM_005246750.1;XM_005246751.1;XM_005246752.1
not specified	NA	1087	V	M	SCN2A	unknown	clinvar	unknown	Uncertain significance	1.63E-05	2	not specified	unknown	NA	NA	0	0	VariationID_206984	SCN2A:1087:V:M	ENST00000283256;ENST00000375437;NM_001040142.1;NM_021007.2;XM_005246750.1;XM_005246751.1;XM_005246752.1
DD_E	NA	1114	F	L	SCN2A	unknown	Heyneetal_DNV	(Likely)pathogenic	unknown	0	2	DD_E	maf_pathogenic	NA	NA	0	1	29942082	SCN2A:1114:F:L	ENST00000283256;ENST00000375437;NM_001040142.1;NM_021007.2;XM_005246750.1;XM_005246751.1;XM_005246752.1
Acute encephalitis with refractory%2C repetitive partial seizures	NA	1128	M	T	SCN2A	unknown	hgmd	(Likely)pathogenic	DM	0	2	Acute encephalitis with refractory%2C repetitive partial seizures	maf_pathogenic	NA	NA	0	1	22591750	SCN2A:1128:M:T	ENST00000283256;ENST00000375437;NM_001040142.1;NM_021007.2;XM_005246750.1;XM_005246751.1;XM_005246752.1
DEE	NA	1128	M	T	SCN2A	lof	rikke	(Likely)pathogenic	unknown	0	unknown	DEE	maf_pathogenic	NA	NA	1	1	28379373	SCN2A:1128:M:T	ENST00000283256;ENST00000375437;NM_001040142.1;NM_021007.2;XM_005246750.1;XM_005246751.1;XM_005246752.1
not provided	NA	1145	T	M	SCN2A	unknown	clinvar	(Likely)pathogenic	Likely pathogenic	0	2	not provided	maf_pathogenic	NA	NA	0	1	VariationID_206986	SCN2A:1145:T:M	ENST00000283256;ENST00000375437;NM_001040142.1;NM_021007.2;XM_005246750.1;XM_005246751.1;XM_005246752.1
DEE	NA	1149	G	A	SCN2A	unknown	Heyneetal_panels	unknown	unknown	2.44E-05	unknown	DEE	unknown	NA	NA	0	0	Heyne_etal_bioRxiv2019	SCN2A:1149:G:A	ENST00000283256;ENST00000375437;NM_001040142.1;NM_021007.2;XM_005246750.1;XM_005246751.1;XM_005246752.1
epileptic_encephalopathy	NA	1153	E	K	SCN2A	unknown	clinvar	unknown	Conflicting interpretations of pathogenicity	0.0001665	0	"Benign familial neonatal-infantile seizures;Benign familial neonatal-infantile seizures;Early Infantile Epileptic Encephalopathy, Autosomal Dominant;Early infantile epileptic encephalopathy 11;not specified"	unknown	NA	NA	0	0	VariationID_206987	SCN2A:1153:E:K	ENST00000283256;ENST00000375437;NM_001040142.1;NM_021007.2;XM_005246750.1;XM_005246751.1;XM_005246752.1
not specified	NA	1162	E	V	SCN2A	unknown	clinvar	unknown	Uncertain significance	3.66E-05	2	not specified	unknown	NA	NA	0	0	VariationID_206988	SCN2A:1162:E:V	ENST00000283256;ENST00000375437;NM_001040142.1;NM_021007.2;XM_005246750.1;XM_005246751.1;XM_005246752.1
DEE	NA	1162	E	V	SCN2A	unknown	Heyneetal_panels	unknown	unknown	3.66E-05	unknown	DEE	unknown	NA	NA	0	0	Heyne_etal_bioRxiv2019	SCN2A:1162:E:V	ENST00000283256;ENST00000375437;NM_001040142.1;NM_021007.2;XM_005246750.1;XM_005246751.1;XM_005246752.1
epileptic_encephalopathy	NA	1177	R	W	SCN2A	unknown	clinvar	unknown	Uncertain significance	3.25E-05	2	Benign familial neonatal-infantile seizures;Early infantile epileptic encephalopathy 11	unknown	NA	NA	0	0	VariationID_464907	SCN2A:1177:R:W	ENST00000283256;ENST00000375437;NM_001040142.1;NM_021007.2;XM_005246750.1;XM_005246751.1;XM_005246752.1
not specified	NA	1183	Q	E	SCN2A	unknown	clinvar	unknown	Uncertain significance	4.06E-06	2	not specified	maf_pathogenic	NA	NA	0	0	VariationID_289283	SCN2A:1183:Q:E	ENST00000283256;ENST00000375437;NM_001040142.1;NM_021007.2;XM_005246750.1;XM_005246751.1;XM_005246752.1
not specified	NA	1184	I	V	SCN2A	unknown	clinvar	unknown	Uncertain significance	0	2	not specified	maf_pathogenic	NA	NA	0	0	VariationID_451119	SCN2A:1184:I:V	ENST00000283256;ENST00000375437;NM_001040142.1;NM_021007.2;XM_005246750.1;XM_005246751.1;XM_005246752.1
DEE	NA	1186	I	T	SCN2A	unknown	Heyneetal_panels	unknown	unknown	0	unknown	DEE	maf_pathogenic	NA	NA	0	0	Heyne_etal_bioRxiv2019	SCN2A:1186:I:T	ENST00000283256;ENST00000375437;NM_001040142.1;NM_021007.2;XM_005246750.1;XM_005246751.1;XM_005246752.1
not specified	NA	1196	N	D	SCN2A	unknown	clinvar	unknown	Uncertain significance	0	2	not specified	maf_pathogenic	NA	NA	0	0	VariationID_207083	SCN2A:1196:N:D	ENST00000283256;ENST00000375437;NM_001040142.1;NM_021007.2;XM_005246750.1;XM_005246751.1;XM_005246752.1
not provided;not specified	NA	1200	T	A	SCN2A	unknown	clinvar	unknown	Uncertain significance	2.03E-05	3	not provided;not specified	unknown	NA	NA	0	0	VariationID_212127	SCN2A:1200:T:A	ENST00000283256;ENST00000375437;NM_001040142.1;NM_021007.2;XM_005246750.1;XM_005246751.1;XM_005246752.1
DEE	NA	1200	T	A	SCN2A	NA	rikke	unknown	unknown	2.03E-05	unknown	DEE	unknown	NA	NA	0	0	28379373	SCN2A:1200:T:A	ENST00000283256;ENST00000375437;NM_001040142.1;NM_021007.2;XM_005246750.1;XM_005246751.1;XM_005246752.1
DEE	NA	1200	T	A	SCN2A	unknown	Heyneetal_panels	unknown	unknown	2.03E-05	unknown	DEE	unknown	NA	NA	0	0	Heyne_etal_bioRxiv2019	SCN2A:1200:T:A	ENST00000283256;ENST00000375437;NM_001040142.1;NM_021007.2;XM_005246750.1;XM_005246751.1;XM_005246752.1
epileptic_encephalopathy	NA	1211	E	K	SCN2A	unknown	clinvar	(Likely)pathogenic	Pathogenic/Likely pathogenic	0	3	Benign familial neonatal-infantile seizures;Early infantile epileptic encephalopathy 11;not provided	maf_pathogenic	NA	NA	0	1	VariationID_29886	SCN2A:1211:E:K	ENST00000283256;ENST00000375437;NM_001040142.1;NM_021007.2;XM_005246750.1;XM_005246751.1;XM_005246752.1
Neonatal-infantile seizures	NA	1211	E	K	SCN2A	unknown	hgmd	(Likely)pathogenic	DM	0	2	Neonatal-infantile seizures	maf_pathogenic	NA	NA	0	1	"197,866,962,837,937,000,000,000"	SCN2A:1211:E:K	ENST00000283256;ENST00000375437;NM_001040142.1;NM_021007.2;XM_005246750.1;XM_005246751.1;XM_005246752.1
DEE	NA	1211	E	K	SCN2A	NA	rikke	(Likely)pathogenic	unknown	0	unknown	DEE	maf_pathogenic	NA	NA	0	1	28379373	SCN2A:1211:E:K	ENST00000283256;ENST00000375437;NM_001040142.1;NM_021007.2;XM_005246750.1;XM_005246751.1;XM_005246752.1
DEE	NA	1211	E	K	SCN2A	NA	rikke	(Likely)pathogenic	unknown	0	unknown	DEE	maf_pathogenic	NA	NA	0	1	28379373	SCN2A:1211:E:K	ENST00000283256;ENST00000375437;NM_001040142.1;NM_021007.2;XM_005246750.1;XM_005246751.1;XM_005246752.1
DEE	NA	1211	E	K	SCN2A	lof	rikke	(Likely)pathogenic	unknown	0	unknown	DEE	maf_pathogenic	NA	NA	1	1	28379373	SCN2A:1211:E:K	ENST00000283256;ENST00000375437;NM_001040142.1;NM_021007.2;XM_005246750.1;XM_005246751.1;XM_005246752.1
DEE	NA	1211	E	K	SCN2A	unknown	Heyneetal_panels	unknown	unknown	0	unknown	DEE	maf_pathogenic	NA	NA	0	0	Heyne_etal_bioRxiv2019	SCN2A:1211:E:K	ENST00000283256;ENST00000375437;NM_001040142.1;NM_021007.2;XM_005246750.1;XM_005246751.1;XM_005246752.1
Inborn genetic diseases	NA	1213	F	V	SCN2A	unknown	clinvar	unknown	Uncertain significance	0	2	Inborn genetic diseases	maf_pathogenic	NA	NA	0	0	VariationID_208771	SCN2A:1213:F:V	ENST00000283256;ENST00000375437;NM_001040142.1;NM_021007.2;XM_005246750.1;XM_005246751.1;XM_005246752.1
not provided	NA	1215	V	F	SCN2A	unknown	clinvar	(Likely)pathogenic	Likely pathogenic	0	2	not provided	maf_pathogenic	NA	NA	0	1	VariationID_422520	SCN2A:1215:V:F	ENST00000283256;ENST00000375437;NM_001040142.1;NM_021007.2;XM_005246750.1;XM_005246751.1;XM_005246752.1
Encephalopathy with late-onset epilepsy	NA	1223	G	R	SCN2A	unknown	hgmd	(Likely)pathogenic	DM	0	2	Encephalopathy with late-onset epilepsy	maf_pathogenic	NA	NA	0	1	28379373	SCN2A:1223:G:R	ENST00000283256;ENST00000375437;NM_001040142.1;NM_021007.2;XM_005246750.1;XM_005246751.1;XM_005246752.1
DEE	NA	1223	G	R	SCN2A	lof	rikke	(Likely)pathogenic	unknown	0	unknown	DEE	maf_pathogenic	NA	NA	1	1	28379373	SCN2A:1223:G:R	ENST00000283256;ENST00000375437;NM_001040142.1;NM_021007.2;XM_005246750.1;XM_005246751.1;XM_005246752.1
not specified	NA	1224	A	S	SCN2A	unknown	clinvar	unknown	Uncertain significance	3.25E-05	2	not specified	unknown	NA	NA	0	0	VariationID_206989	SCN2A:1224:A:S	ENST00000283256;ENST00000375437;NM_001040142.1;NM_021007.2;XM_005246750.1;XM_005246751.1;XM_005246752.1
DEE	NA	1224	A	S	SCN2A	unknown	Heyneetal_panels	unknown	unknown	3.25E-05	unknown	DEE	unknown	NA	NA	0	0	Heyne_etal_bioRxiv2019	SCN2A:1224:A:S	ENST00000283256;ENST00000375437;NM_001040142.1;NM_021007.2;XM_005246750.1;XM_005246751.1;XM_005246752.1
not provided	NA	1231	Y	H	SCN2A	unknown	clinvar	unknown	Uncertain significance	0	2	not provided	maf_pathogenic	NA	NA	0	0	VariationID_445600	SCN2A:1231:Y:H	ENST00000283256;ENST00000375437;NM_001040142.1;NM_021007.2;XM_005246750.1;XM_005246751.1;XM_005246752.1
Inborn genetic diseases;not specified	NA	1242	L	F	SCN2A	unknown	clinvar	unknown	Uncertain significance	0	3	Inborn genetic diseases;not specified	maf_pathogenic	NA	NA	0	0	VariationID_432058	SCN2A:1242:L:F	ENST00000283256;ENST00000375437;NM_001040142.1;NM_021007.2;XM_005246750.1;XM_005246751.1;XM_005246752.1
Inborn genetic diseases	NA	1245	A	V	SCN2A	unknown	clinvar	unknown	Uncertain significance	4.07E-06	2	Inborn genetic diseases	maf_pathogenic	NA	NA	0	0	VariationID_521077	SCN2A:1245:A:V	ENST00000283256;ENST00000375437;NM_001040142.1;NM_021007.2;XM_005246750.1;XM_005246751.1;XM_005246752.1
epileptic_encephalopathy	NA	1260	K	E	SCN2A	unknown	hgmd	(Likely)pathogenic	DM	0	2	Epileptic encephalopathy%2C early infantile	maf_pathogenic	NA	NA	0	1	26993267	SCN2A:1260:K:E	ENST00000283256;ENST00000375437;NM_001040142.1;NM_021007.2;XM_005246750.1;XM_005246751.1;XM_005246752.1
DEE	NA	1260	K	E	SCN2A	gof	rikke	(Likely)pathogenic	unknown	0	unknown	DEE	maf_pathogenic	NA	NA	1	1	28379373	SCN2A:1260:K:E	ENST00000283256;ENST00000375437;NM_001040142.1;NM_021007.2;XM_005246750.1;XM_005246751.1;XM_005246752.1
epileptic_encephalopathy	NA	1260	K	Q	SCN2A	unknown	hgmd	(Likely)pathogenic	DM	0	2	Epileptic encephalopathy%2C early infantile	maf_pathogenic	NA	NA	0	1	26993267	SCN2A:1260:K:Q	ENST00000283256;ENST00000375437;NM_001040142.1;NM_021007.2;XM_005246750.1;XM_005246751.1;XM_005246752.1
DEE	NA	1260	K	Q	SCN2A	gof	rikke	(Likely)pathogenic	unknown	0	unknown	DEE	maf_pathogenic	NA	NA	1	1	28379373	SCN2A:1260:K:Q	ENST00000283256;ENST00000375437;NM_001040142.1;NM_021007.2;XM_005246750.1;XM_005246751.1;XM_005246752.1
Encephalopathy with late-onset epilepsy	NA	1281	I	F	SCN2A	unknown	hgmd	(Likely)pathogenic	DM	0	2	Encephalopathy with late-onset epilepsy	maf_pathogenic	NA	NA	0	1	28379373	SCN2A:1281:I:F	ENST00000283256;ENST00000375437;NM_001040142.1;NM_021007.2;XM_005246750.1;XM_005246751.1;XM_005246752.1
DEE	NA	1281	I	F	SCN2A	NA	rikke	(Likely)pathogenic	unknown	0	unknown	DEE	maf_pathogenic	NA	NA	0	1	28379373	SCN2A:1281:I:F	ENST00000283256;ENST00000375437;NM_001040142.1;NM_021007.2;XM_005246750.1;XM_005246751.1;XM_005246752.1
Schizophrenia	NA	1282	V	F	SCN2A	unknown	hgmd	unknown	DM	0	1	Schizophrenia	maf_pathogenic	NA	NA	0	0	26555645	SCN2A:1282:V:F	ENST00000283256;ENST00000375437;NM_001040142.1;NM_021007.2;XM_005246750.1;XM_005246751.1;XM_005246752.1
DEE	NA	1282	V	F	SCN2A	NA	rikke	(Likely)pathogenic	unknown	0	unknown	DEE	maf_pathogenic	NA	NA	0	1	28379373	SCN2A:1282:V:F	ENST00000283256;ENST00000375437;NM_001040142.1;NM_021007.2;XM_005246750.1;XM_005246751.1;XM_005246752.1
DEE	NA	1292	N	T	SCN2A	unknown	Heyneetal_panels	unknown	unknown	0	unknown	DEE	maf_pathogenic	NA	NA	0	0	Heyne_etal_bioRxiv2019	SCN2A:1292:N:T	ENST00000283256;ENST00000375437;NM_001040142.1;NM_021007.2;XM_005246750.1;XM_005246751.1;XM_005246752.1
DEE	NA	1293	A	V	SCN2A	unknown	Heyneetal_panels	unknown	unknown	0	unknown	DEE	maf_pathogenic	NA	NA	0	0	Heyne_etal_bioRxiv2019	SCN2A:1293:A:V	ENST00000283256;ENST00000375437;NM_001040142.1;NM_021007.2;XM_005246750.1;XM_005246751.1;XM_005246752.1
Neonatal-infantile seizures	NA	1312	R	T	SCN2A	unknown	hgmd	(Likely)pathogenic	DM	0	2	Neonatal-infantile seizures	maf_pathogenic	NA	NA	0	1	"197,833,902,267,703,000,000,000"	SCN2A:1312:R:T	ENST00000283256;ENST00000375437;NM_001040142.1;NM_021007.2;XM_005246750.1;XM_005246751.1;XM_005246752.1
DEE	NA	1312	R	T	SCN2A	NA	rikke	(Likely)pathogenic	unknown	0	unknown	DEE	maf_pathogenic	NA	NA	0	1	28379373	SCN2A:1312:R:T	ENST00000283256;ENST00000375437;NM_001040142.1;NM_021007.2;XM_005246750.1;XM_005246751.1;XM_005246752.1
not provided	NA	1315	R	K	SCN2A	unknown	clinvar	(Likely)pathogenic	Pathogenic	0	2	not provided	maf_pathogenic	NA	NA	0	1	VariationID_206990	SCN2A:1315:R:K	ENST00000283256;ENST00000375437;NM_001040142.1;NM_021007.2;XM_005246750.1;XM_005246751.1;XM_005246752.1
epileptic_encephalopathy	NA	1316	A	V	SCN2A	unknown	clinvar	(Likely)pathogenic	Pathogenic/Likely pathogenic	0	3	Epileptic encephalopathy;not provided	maf_pathogenic	NA	NA	0	1	VariationID_206991	SCN2A:1316:A:V	ENST00000283256;ENST00000375437;NM_001040142.1;NM_021007.2;XM_005246750.1;XM_005246751.1;XM_005246752.1
Ohtahara syndrome	NA	1316	A	V	SCN2A	unknown	hgmd	(Likely)pathogenic	DM	0	2	Ohtahara syndrome	maf_pathogenic	NA	NA	0	1	27864847	SCN2A:1316:A:V	ENST00000283256;ENST00000375437;NM_001040142.1;NM_021007.2;XM_005246750.1;XM_005246751.1;XM_005246752.1
DEE	NA	1316	A	V	SCN2A	gof	rikke	(Likely)pathogenic	unknown	0	unknown	DEE	maf_pathogenic	NA	NA	1	1	28379373	SCN2A:1316:A:V	ENST00000283256;ENST00000375437;NM_001040142.1;NM_021007.2;XM_005246750.1;XM_005246751.1;XM_005246752.1
not provided	NA	1319	R	L	SCN2A	unknown	clinvar	(Likely)pathogenic	Pathogenic	0	2	not provided	maf_pathogenic	NA	NA	0	1	VariationID_379254	SCN2A:1319:R:L	ENST00000283256;ENST00000375437;NM_001040142.1;NM_021007.2;XM_005246750.1;XM_005246751.1;XM_005246752.1
epileptic_encephalopathy	NA	1319	R	L	SCN2A	unknown	hgmd	(Likely)pathogenic	DM	0	2	Epileptic encephalopathy	maf_pathogenic	NA	NA	0	1	27779742	SCN2A:1319:R:L	ENST00000283256;ENST00000375437;NM_001040142.1;NM_021007.2;XM_005246750.1;XM_005246751.1;XM_005246752.1
Autism spectrum disorder	NA	1319	R	P	SCN2A	unknown	hgmd	unknown	DM	0	1	Autism spectrum disorder	maf_pathogenic	NA	NA	0	0	27824329	SCN2A:1319:R:P	ENST00000283256;ENST00000375437;NM_001040142.1;NM_021007.2;XM_005246750.1;XM_005246751.1;XM_005246752.1
DEE	NA	1319	R	P	SCN2A	NA	rikke	(Likely)pathogenic	unknown	0	unknown	DEE	maf_pathogenic	NA	NA	0	1	28379373	SCN2A:1319:R:P	ENST00000283256;ENST00000375437;NM_001040142.1;NM_021007.2;XM_005246750.1;XM_005246751.1;XM_005246752.1
Benign familial neonatal-infantile seizures;not provided	NA	1319	R	Q	SCN2A	unknown	clinvar	(Likely)pathogenic	Pathogenic	0	2	Benign familial neonatal-infantile seizures;not provided	maf_pathogenic	NA	NA	0	1	VariationID_12880	SCN2A:1319:R:Q	ENST00000283256;ENST00000375437;NM_001040142.1;NM_021007.2;XM_005246750.1;XM_005246751.1;XM_005246752.1
Neonatal-infantile seizures	NA	1319	R	Q	SCN2A	unknown	hgmd	(Likely)pathogenic	DM	0	2	Neonatal-infantile seizures	maf_pathogenic	NA	NA	0	1	"1,504,889,428,717,670,000,000,000,000,000,000,000,000"	SCN2A:1319:R:Q	ENST00000283256;ENST00000375437;NM_001040142.1;NM_021007.2;XM_005246750.1;XM_005246751.1;XM_005246752.1
DEE	NA	1319	R	Q	SCN2A	gof	rikke	(Likely)pathogenic	unknown	0	unknown	DEE	maf_pathogenic	NA	NA	1	1	28379373	SCN2A:1319:R:Q	ENST00000283256;ENST00000375437;NM_001040142.1;NM_021007.2;XM_005246750.1;XM_005246751.1;XM_005246752.1
DEE	NA	1319	R	Q	SCN2A	NA	rikke	(Likely)pathogenic	unknown	0	unknown	DEE	maf_pathogenic	NA	NA	0	1	28379373	SCN2A:1319:R:Q	ENST00000283256;ENST00000375437;NM_001040142.1;NM_021007.2;XM_005246750.1;XM_005246751.1;XM_005246752.1
DEE	NA	1319	R	Q	SCN2A	NA	rikke	(Likely)pathogenic	unknown	0	unknown	DEE	maf_pathogenic	NA	NA	0	1	28379373	SCN2A:1319:R:Q	ENST00000283256;ENST00000375437;NM_001040142.1;NM_021007.2;XM_005246750.1;XM_005246751.1;XM_005246752.1
DEE	NA	1319	R	Q	SCN2A	NA	rikke	(Likely)pathogenic	unknown	0	unknown	DEE	maf_pathogenic	NA	NA	0	1	28379373	SCN2A:1319:R:Q	ENST00000283256;ENST00000375437;NM_001040142.1;NM_021007.2;XM_005246750.1;XM_005246751.1;XM_005246752.1
DEE	NA	1319	R	Q	SCN2A	NA	rikke	(Likely)pathogenic	unknown	0	unknown	DEE	maf_pathogenic	NA	NA	0	1	28379373	SCN2A:1319:R:Q	ENST00000283256;ENST00000375437;NM_001040142.1;NM_021007.2;XM_005246750.1;XM_005246751.1;XM_005246752.1
epileptic_encephalopathy	NA	1319	R	W	SCN2A	unknown	clinvar	unknown	Uncertain significance	4.07E-06	2	Benign familial neonatal-infantile seizures;Early infantile epileptic encephalopathy 11	maf_pathogenic	NA	NA	0	0	VariationID_410982	SCN2A:1319:R:W	ENST00000283256;ENST00000375437;NM_001040142.1;NM_021007.2;XM_005246750.1;XM_005246751.1;XM_005246752.1
West syndrome	NA	1319	R	W	SCN2A	unknown	hgmd	(Likely)pathogenic	DM	4.07E-06	2	West syndrome	maf_pathogenic	NA	NA	0	1	"2,778,103,128,379,370"	SCN2A:1319:R:W	ENST00000283256;ENST00000375437;NM_001040142.1;NM_021007.2;XM_005246750.1;XM_005246751.1;XM_005246752.1
DEE	NA	1319	R	W	SCN2A	NA	rikke	(Likely)pathogenic	unknown	4.07E-06	unknown	DEE	maf_pathogenic	NA	NA	0	1	28379373	SCN2A:1319:R:W	ENST00000283256;ENST00000375437;NM_001040142.1;NM_021007.2;XM_005246750.1;XM_005246751.1;XM_005246752.1
Seizures%2C benign infantile	NA	1321	E	K	SCN2A	unknown	hgmd	(Likely)pathogenic	DM	0	2	Seizures%2C benign infantile	maf_pathogenic	NA	NA	0	1	25982755	SCN2A:1321:E:K	ENST00000283256;ENST00000375437;NM_001040142.1;NM_021007.2;XM_005246750.1;XM_005246751.1;XM_005246752.1
DEE	NA	1321	E	K	SCN2A	gof	rikke	(Likely)pathogenic	unknown	0	unknown	DEE	maf_pathogenic	NA	NA	1	1	28379373	SCN2A:1321:E:K	ENST00000283256;ENST00000375437;NM_001040142.1;NM_021007.2;XM_005246750.1;XM_005246751.1;XM_005246752.1
not provided	NA	1322	G	R	SCN2A	unknown	clinvar	(Likely)pathogenic	Likely pathogenic	0	2	not provided	maf_pathogenic	NA	NA	0	1	VariationID_381961	SCN2A:1322:G:R	ENST00000283256;ENST00000375437;NM_001040142.1;NM_021007.2;XM_005246750.1;XM_005246751.1;XM_005246752.1
Malignant migrating partial seizures of infancy	NA	1323	M	V	SCN2A	unknown	clinvar	(Likely)pathogenic	Pathogenic	0	2	Malignant migrating partial seizures of infancy	maf_pathogenic	NA	NA	0	1	VariationID_375505	SCN2A:1323:M:V	ENST00000283256;ENST00000375437;NM_001040142.1;NM_021007.2;XM_005246750.1;XM_005246751.1;XM_005246752.1
Ohtahara syndrome	NA	1323	M	V	SCN2A	unknown	hgmd	(Likely)pathogenic	DM	0	2	Ohtahara syndrome	maf_pathogenic	NA	NA	0	1	"2,393,517,627,864,840"	SCN2A:1323:M:V	ENST00000283256;ENST00000375437;NM_001040142.1;NM_021007.2;XM_005246750.1;XM_005246751.1;XM_005246752.1
DEE	NA	1323	M	V	SCN2A	NA	rikke	(Likely)pathogenic	unknown	0	unknown	DEE	maf_pathogenic	NA	NA	0	1	28379373	SCN2A:1323:M:V	ENST00000283256;ENST00000375437;NM_001040142.1;NM_021007.2;XM_005246750.1;XM_005246751.1;XM_005246752.1
DEE	NA	1323	M	V	SCN2A	gof	rikke	(Likely)pathogenic	unknown	0	unknown	DEE	maf_pathogenic	NA	NA	1	1	28379373	SCN2A:1323:M:V	ENST00000283256;ENST00000375437;NM_001040142.1;NM_021007.2;XM_005246750.1;XM_005246751.1;XM_005246752.1
not specified	NA	1324	R	K	SCN2A	unknown	clinvar	unknown	Uncertain significance	4.07E-06	2	not specified	maf_pathogenic	NA	NA	0	0	VariationID_206992	SCN2A:1324:R:K	ENST00000283256;ENST00000375437;NM_001040142.1;NM_021007.2;XM_005246750.1;XM_005246751.1;XM_005246752.1
not provided	NA	1324	R	S	SCN2A	unknown	clinvar	(Likely)pathogenic	Likely pathogenic	0	2	not provided	maf_pathogenic	NA	NA	0	1	VariationID_391978	SCN2A:1324:R:S	ENST00000283256;ENST00000375437;NM_001040142.1;NM_021007.2;XM_005246750.1;XM_005246751.1;XM_005246752.1
not provided	NA	1324	R	S	SCN2A	unknown	clinvar	(Likely)pathogenic	Likely pathogenic	0	2	not provided	maf_pathogenic	NA	NA	0	1	VariationID_453152	SCN2A:1324:R:S	ENST00000283256;ENST00000375437;NM_001040142.1;NM_021007.2;XM_005246750.1;XM_005246751.1;XM_005246752.1
not provided	NA	1326	V	D	SCN2A	unknown	clinvar	(Likely)pathogenic	Pathogenic	0	2	not provided	maf_pathogenic	NA	NA	0	1	VariationID_206993	SCN2A:1326:V:D	ENST00000283256;ENST00000375437;NM_001040142.1;NM_021007.2;XM_005246750.1;XM_005246751.1;XM_005246752.1
Migrating focal seizures of infancy	NA	1326	V	D	SCN2A	unknown	hgmd	(Likely)pathogenic	DM	0	2	Migrating focal seizures of infancy	maf_pathogenic	NA	NA	0	1	23988467	SCN2A:1326:V:D	ENST00000283256;ENST00000375437;NM_001040142.1;NM_021007.2;XM_005246750.1;XM_005246751.1;XM_005246752.1
DEE	NA	1326	V	D	SCN2A	NA	rikke	(Likely)pathogenic	unknown	0	unknown	DEE	maf_pathogenic	NA	NA	0	1	28379373	SCN2A:1326:V:D	ENST00000283256;ENST00000375437;NM_001040142.1;NM_021007.2;XM_005246750.1;XM_005246751.1;XM_005246752.1
DEE	NA	1326	V	D	SCN2A	NA	rikke	(Likely)pathogenic	unknown	0	unknown	DEE	maf_pathogenic	NA	NA	0	1	28379373	SCN2A:1326:V:D	ENST00000283256;ENST00000375437;NM_001040142.1;NM_021007.2;XM_005246750.1;XM_005246751.1;XM_005246752.1
Ohtahara syndrome	NA	1326	V	L	SCN2A	unknown	hgmd	(Likely)pathogenic	DM	0	2	Ohtahara syndrome	maf_pathogenic	NA	NA	0	1	23935176	SCN2A:1326:V:L	ENST00000283256;ENST00000375437;NM_001040142.1;NM_021007.2;XM_005246750.1;XM_005246751.1;XM_005246752.1
DEE	NA	1326	V	L	SCN2A	gof	rikke	(Likely)pathogenic	unknown	0	unknown	DEE	maf_pathogenic	NA	NA	1	1	28379373	SCN2A:1326:V:L	ENST00000283256;ENST00000375437;NM_001040142.1;NM_021007.2;XM_005246750.1;XM_005246751.1;XM_005246752.1
not provided	NA	1329	A	D	SCN2A	unknown	clinvar	(Likely)pathogenic	Likely pathogenic	0	2	not provided	maf_pathogenic	NA	NA	0	1	VariationID_451715	SCN2A:1329:A:D	ENST00000283256;ENST00000375437;NM_001040142.1;NM_021007.2;XM_005246750.1;XM_005246751.1;XM_005246752.1
not provided	NA	1329	A	S	SCN2A	unknown	clinvar	(Likely)pathogenic	Pathogenic	0	2	not provided	maf_pathogenic	NA	NA	0	1	VariationID_391368	SCN2A:1329:A:S	ENST00000283256;ENST00000375437;NM_001040142.1;NM_021007.2;XM_005246750.1;XM_005246751.1;XM_005246752.1
Benign familial neonatal-infantile seizures	NA	1330	L	F	SCN2A	unknown	clinvar	unknown	Pathogenic	0	1	Benign familial neonatal-infantile seizures	maf_pathogenic	NA	NA	0	0	VariationID_12876	SCN2A:1330:L:F	ENST00000283256;ENST00000375437;NM_001040142.1;NM_021007.2;XM_005246750.1;XM_005246751.1;XM_005246752.1
Neonatal-infantile seizures	NA	1330	L	F	SCN2A	unknown	hgmd	(Likely)pathogenic	DM	0	2	Neonatal-infantile seizures	maf_pathogenic	NA	NA	0	1	"122,439,212,871,767,000,000,000"	SCN2A:1330:L:F	ENST00000283256;ENST00000375437;NM_001040142.1;NM_021007.2;XM_005246750.1;XM_005246751.1;XM_005246752.1
DEE	NA	1330	L	F	SCN2A	NA	rikke	(Likely)pathogenic	unknown	0	unknown	DEE	maf_pathogenic	NA	NA	0	1	28379373	SCN2A:1330:L:F	ENST00000283256;ENST00000375437;NM_001040142.1;NM_021007.2;XM_005246750.1;XM_005246751.1;XM_005246752.1
not provided	NA	1332	G	A	SCN2A	unknown	clinvar	(Likely)pathogenic	Likely pathogenic	0	2	not provided	maf_pathogenic	NA	NA	0	1	VariationID_450844	SCN2A:1332:G:A	ENST00000283256;ENST00000375437;NM_001040142.1;NM_021007.2;XM_005246750.1;XM_005246751.1;XM_005246752.1
DEE	NA	1333	A	D	SCN2A	gof	rikke	(Likely)pathogenic	unknown	0	unknown	DEE	maf_pathogenic	NA	NA	1	1	28379373	SCN2A:1333:A:D	ENST00000283256;ENST00000375437;NM_001040142.1;NM_021007.2;XM_005246750.1;XM_005246751.1;XM_005246752.1
not provided	NA	1333	A	T	SCN2A	unknown	clinvar	(Likely)pathogenic	Likely pathogenic	0	2	not provided	maf_pathogenic	NA	NA	0	1	VariationID_206994	SCN2A:1333:A:T	ENST00000283256;ENST00000375437;NM_001040142.1;NM_021007.2;XM_005246750.1;XM_005246751.1;XM_005246752.1
epileptic_encephalopathy	NA	1333	A	T	SCN2A	unknown	hgmd	(Likely)pathogenic	DM	0	2	Epileptic encephalopathy%2C early onset%2C with burst suppression	maf_pathogenic	NA	NA	0	1	28133863	SCN2A:1333:A:T	ENST00000283256;ENST00000375437;NM_001040142.1;NM_021007.2;XM_005246750.1;XM_005246751.1;XM_005246752.1
not provided	NA	1334	I	T	SCN2A	unknown	clinvar	(Likely)pathogenic	Likely pathogenic	0	2	not provided	maf_pathogenic	NA	NA	0	1	VariationID_265305	SCN2A:1334:I:T	ENST00000283256;ENST00000375437;NM_001040142.1;NM_021007.2;XM_005246750.1;XM_005246751.1;XM_005246752.1
Ohtahara syndrome	NA	1336	S	Y	SCN2A	unknown	hgmd	(Likely)pathogenic	DM	0	2	Ohtahara syndrome	maf_pathogenic	NA	NA	0	1	"2,393,517,624,814,470"	SCN2A:1336:S:Y	ENST00000283256;ENST00000375437;NM_001040142.1;NM_021007.2;XM_005246750.1;XM_005246751.1;XM_005246752.1
DEE	NA	1336	S	Y	SCN2A	gof	rikke	(Likely)pathogenic	unknown	0	unknown	DEE	maf_pathogenic	NA	NA	1	1	28379373	SCN2A:1336:S:Y	ENST00000283256;ENST00000375437;NM_001040142.1;NM_021007.2;XM_005246750.1;XM_005246751.1;XM_005246752.1
DEE	NA	1336	S	Y	SCN2A	gof	rikke	(Likely)pathogenic	unknown	0	unknown	DEE	maf_pathogenic	NA	NA	1	1	28379373	SCN2A:1336:S:Y	ENST00000283256;ENST00000375437;NM_001040142.1;NM_021007.2;XM_005246750.1;XM_005246751.1;XM_005246752.1
not provided	NA	1338	M	R	SCN2A	unknown	clinvar	(Likely)pathogenic	Likely pathogenic	0	2	not provided	maf_pathogenic	NA	NA	0	1	VariationID_206995	SCN2A:1338:M:R	ENST00000283256;ENST00000375437;NM_001040142.1;NM_021007.2;XM_005246750.1;XM_005246751.1;XM_005246752.1
Ohtahara syndrome	NA	1338	M	T	SCN2A	unknown	hgmd	(Likely)pathogenic	DM	0	2	Ohtahara syndrome	maf_pathogenic	NA	NA	0	1	23935176	SCN2A:1338:M:T	ENST00000283256;ENST00000375437;NM_001040142.1;NM_021007.2;XM_005246750.1;XM_005246751.1;XM_005246752.1
DEE	NA	1338	M	T	SCN2A	gof	rikke	(Likely)pathogenic	unknown	0	unknown	DEE	maf_pathogenic	NA	NA	1	1	28379373	SCN2A:1338:M:T	ENST00000283256;ENST00000375437;NM_001040142.1;NM_021007.2;XM_005246750.1;XM_005246751.1;XM_005246752.1
Autism spectrum disorder	NA	1341	L	R	SCN2A	unknown	hgmd	unknown	DM	0	1	Autism spectrum disorder	maf_pathogenic	NA	NA	0	0	24893065	SCN2A:1341:L:R	ENST00000283256;ENST00000375437;NM_001040142.1;NM_021007.2;XM_005246750.1;XM_005246751.1;XM_005246752.1
not provided	NA	1342	L	P	SCN2A	unknown	clinvar	(Likely)pathogenic	Likely pathogenic	0	2	not provided	maf_pathogenic	NA	NA	0	1	VariationID_206996	SCN2A:1342:L:P	ENST00000283256;ENST00000375437;NM_001040142.1;NM_021007.2;XM_005246750.1;XM_005246751.1;XM_005246752.1
epileptic_encephalopathy	NA	1342	L	P	SCN2A	unknown	hgmd	(Likely)pathogenic	DM	0	2	Epileptic encephalopathy	maf_pathogenic	NA	NA	0	1	"24,710,820,261,383,500,000,000,000,000,000"	SCN2A:1342:L:P	ENST00000283256;ENST00000375437;NM_001040142.1;NM_021007.2;XM_005246750.1;XM_005246751.1;XM_005246752.1
DEE	NA	1342	L	P	SCN2A	NA	rikke	(Likely)pathogenic	unknown	0	unknown	DEE	maf_pathogenic	NA	NA	0	1	28379373	SCN2A:1342:L:P	ENST00000283256;ENST00000375437;NM_001040142.1;NM_021007.2;XM_005246750.1;XM_005246751.1;XM_005246752.1
DEE	NA	1342	L	P	SCN2A	NA	rikke	(Likely)pathogenic	unknown	0	unknown	DEE	maf_pathogenic	NA	NA	0	1	28379373	SCN2A:1342:L:P	ENST00000283256;ENST00000375437;NM_001040142.1;NM_021007.2;XM_005246750.1;XM_005246751.1;XM_005246752.1
DEE	NA	1342	L	P	SCN2A	NA	rikke	(Likely)pathogenic	unknown	0	unknown	DEE	maf_pathogenic	NA	NA	0	1	28379373	SCN2A:1342:L:P	ENST00000283256;ENST00000375437;NM_001040142.1;NM_021007.2;XM_005246750.1;XM_005246751.1;XM_005246752.1
DEE	NA	1342	L	P	SCN2A	NA	rikke	(Likely)pathogenic	unknown	0	unknown	DEE	maf_pathogenic	NA	NA	0	1	28379373	SCN2A:1342:L:P	ENST00000283256;ENST00000375437;NM_001040142.1;NM_021007.2;XM_005246750.1;XM_005246751.1;XM_005246752.1
DEE	NA	1342	L	P	SCN2A	NA	rikke	(Likely)pathogenic	unknown	0	unknown	DEE	maf_pathogenic	NA	NA	0	1	28379373	SCN2A:1342:L:P	ENST00000283256;ENST00000375437;NM_001040142.1;NM_021007.2;XM_005246750.1;XM_005246751.1;XM_005246752.1
epileptic_encephalopathy	NA	1344	C	Y	SCN2A	unknown	clinvar	(Likely)pathogenic	Likely pathogenic	0	2	Epileptic encephalopathy	maf_pathogenic	NA	NA	0	1	VariationID_375509	SCN2A:1344:C:Y	ENST00000283256;ENST00000375437;NM_001040142.1;NM_021007.2;XM_005246750.1;XM_005246751.1;XM_005246752.1
epileptic_encephalopathy	NA	1344	C	Y	SCN2A	unknown	hgmd	(Likely)pathogenic	DM	0	2	Epileptic encephalopathy%2C early onset	maf_pathogenic	NA	NA	0	1	27864847	SCN2A:1344:C:Y	ENST00000283256;ENST00000375437;NM_001040142.1;NM_021007.2;XM_005246750.1;XM_005246751.1;XM_005246752.1
DEE	NA	1344	C	Y	SCN2A	lof	rikke	(Likely)pathogenic	unknown	0	unknown	DEE	maf_pathogenic	NA	NA	1	1	28379373	SCN2A:1344:C:Y	ENST00000283256;ENST00000375437;NM_001040142.1;NM_021007.2;XM_005246750.1;XM_005246751.1;XM_005246752.1
epileptic_encephalopathy	NA	1346	I	N	SCN2A	unknown	clinvar	unknown	Uncertain significance	0	2	Benign familial neonatal-infantile seizures;Early infantile epileptic encephalopathy 11	maf_pathogenic	NA	NA	0	0	VariationID_464909	SCN2A:1346:I:N	ENST00000283256;ENST00000375437;NM_001040142.1;NM_021007.2;XM_005246750.1;XM_005246751.1;XM_005246752.1
not provided	NA	1346	I	V	SCN2A	unknown	clinvar	(Likely)pathogenic	Pathogenic	0	2	not provided	maf_pathogenic	NA	NA	0	1	VariationID_206997	SCN2A:1346:I:V	ENST00000283256;ENST00000375437;NM_001040142.1;NM_021007.2;XM_005246750.1;XM_005246751.1;XM_005246752.1
not provided	NA	1353	I	M	SCN2A	unknown	clinvar	(Likely)pathogenic	Likely pathogenic	0	2	not provided	maf_pathogenic	NA	NA	0	1	VariationID_206998	SCN2A:1353:I:M	ENST00000283256;ENST00000375437;NM_001040142.1;NM_021007.2;XM_005246750.1;XM_005246751.1;XM_005246752.1
not provided	NA	1354	M	T	SCN2A	unknown	clinvar	(Likely)pathogenic	Likely pathogenic	0	2	not provided	maf_pathogenic	NA	NA	0	1	VariationID_432025	SCN2A:1354:M:T	ENST00000283256;ENST00000375437;NM_001040142.1;NM_021007.2;XM_005246750.1;XM_005246751.1;XM_005246752.1
not specified	NA	1374	M	K	SCN2A	unknown	clinvar	unknown	Uncertain significance	4.07E-06	2	not specified	maf_pathogenic	NA	NA	0	0	VariationID_373360	SCN2A:1374:M:K	ENST00000283256;ENST00000375437;NM_001040142.1;NM_021007.2;XM_005246750.1;XM_005246751.1;XM_005246752.1
not specified	NA	1377	V	L	SCN2A	unknown	clinvar	unknown	Uncertain significance	0	2	not specified	maf_pathogenic	NA	NA	0	0	VariationID_432292	SCN2A:1377:V:L	ENST00000283256;ENST00000375437;NM_001040142.1;NM_021007.2;XM_005246750.1;XM_005246751.1;XM_005246752.1
epileptic_encephalopathy	NA	1379	V	M	SCN2A	unknown	clinvar	unknown	Uncertain significance	2.04E-05	3	Benign familial neonatal-infantile seizures;Early infantile epileptic encephalopathy 11;not specified	unknown	NA	NA	0	0	VariationID_424464	SCN2A:1379:V:M	ENST00000283256;ENST00000375437;NM_001040142.1;NM_021007.2;XM_005246750.1;XM_005246751.1;XM_005246752.1
not specified	NA	1386	C	G	SCN2A	unknown	clinvar	unknown	Uncertain significance	0	2	not specified	maf_pathogenic	NA	NA	0	0	VariationID_195695	SCN2A:1386:C:G	ENST00000283256;ENST00000375437;NM_001040142.1;NM_021007.2;XM_005246750.1;XM_005246751.1;XM_005246752.1
Autism spectrum disorder	NA	1386	C	R	SCN2A	unknown	hgmd	unknown	DM	0	1	Autism spectrum disorder	maf_pathogenic	NA	NA	0	0	"2,782,432,928,256,210"	SCN2A:1386:C:R	ENST00000283256;ENST00000375437;NM_001040142.1;NM_021007.2;XM_005246750.1;XM_005246751.1;XM_005246752.1
DEE	NA	1386	C	R	SCN2A	NA	rikke	(Likely)pathogenic	unknown	0	unknown	DEE	maf_pathogenic	NA	NA	0	1	28379373	SCN2A:1386:C:R	ENST00000283256;ENST00000375437;NM_001040142.1;NM_021007.2;XM_005246750.1;XM_005246751.1;XM_005246752.1
DEE	NA	1386	C	R	SCN2A	NA	rikke	(Likely)pathogenic	unknown	0	unknown	DEE	maf_pathogenic	NA	NA	0	1	28379373	SCN2A:1386:C:R	ENST00000283256;ENST00000375437;NM_001040142.1;NM_021007.2;XM_005246750.1;XM_005246751.1;XM_005246752.1
ASD_E	NA	1386	C	R	SCN2A	unknown	Heyneetal_DNV	(Likely)pathogenic	unknown	0	2	ASD_E	maf_pathogenic	NA	NA	0	1	29942082	SCN2A:1386:C:R	ENST00000283256;ENST00000375437;NM_001040142.1;NM_021007.2;XM_005246750.1;XM_005246751.1;XM_005246752.1
not provided	NA	1386	C	Y	SCN2A	unknown	clinvar	(Likely)pathogenic	Likely pathogenic	0	2	not provided	maf_pathogenic	NA	NA	0	1	VariationID_390338	SCN2A:1386:C:Y	ENST00000283256;ENST00000375437;NM_001040142.1;NM_021007.2;XM_005246750.1;XM_005246751.1;XM_005246752.1
DEE	NA	1386	C	Y	SCN2A	unknown	Heyneetal_panels	unknown	unknown	0	unknown	DEE	maf_pathogenic	NA	NA	0	0	Heyne_etal_bioRxiv2019	SCN2A:1386:C:Y	ENST00000283256;ENST00000375437;NM_001040142.1;NM_021007.2;XM_005246750.1;XM_005246751.1;XM_005246752.1
not specified	NA	1390	I	T	SCN2A	unknown	clinvar	unknown	Uncertain significance	8.16E-06	2	not specified	unknown	NA	NA	0	0	VariationID_451404	SCN2A:1390:I:T	ENST00000283256;ENST00000375437;NM_001040142.1;NM_021007.2;XM_005246750.1;XM_005246751.1;XM_005246752.1
Autism spectrum disorder	NA	1420	T	M	SCN2A	unknown	hgmd	unknown	DM	0	1	Autism spectrum disorder	maf_pathogenic	NA	NA	0	0	"2,584,932,128,256,210"	SCN2A:1420:T:M	ENST00000283256;ENST00000375437;NM_001040142.1;NM_021007.2;XM_005246750.1;XM_005246751.1;XM_005246752.1
DEE	NA	1420	T	M	SCN2A	NA	rikke	(Likely)pathogenic	unknown	0	unknown	DEE	maf_pathogenic	NA	NA	0	1	28379373	SCN2A:1420:T:M	ENST00000283256;ENST00000375437;NM_001040142.1;NM_021007.2;XM_005246750.1;XM_005246751.1;XM_005246752.1
DEE	NA	1420	T	M	SCN2A	NA	rikke	(Likely)pathogenic	unknown	0	unknown	DEE	maf_pathogenic	NA	NA	0	1	28379373	SCN2A:1420:T:M	ENST00000283256;ENST00000375437;NM_001040142.1;NM_021007.2;XM_005246750.1;XM_005246751.1;XM_005246752.1
not provided	NA	1422	K	E	SCN2A	unknown	clinvar	(Likely)pathogenic	Likely pathogenic	0	2	not provided	maf_pathogenic	NA	NA	0	1	VariationID_206999	SCN2A:1422:K:E	ENST00000283256;ENST00000375437;NM_001040142.1;NM_021007.2;XM_005246750.1;XM_005246751.1;XM_005246752.1
Spasms%2C infantile%2C and bitemporal glucose hypometabolism	NA	1422	K	E	SCN2A	unknown	hgmd	(Likely)pathogenic	DM	0	2	Spasms%2C infantile%2C and bitemporal glucose hypometabolism	maf_pathogenic	NA	NA	0	1	"2,382,742,625,262,650"	SCN2A:1422:K:E	ENST00000283256;ENST00000375437;NM_001040142.1;NM_021007.2;XM_005246750.1;XM_005246751.1;XM_005246752.1
DEE	NA	1422	K	E	SCN2A	NA	rikke	(Likely)pathogenic	unknown	0	unknown	DEE	maf_pathogenic	NA	NA	0	1	28379373	SCN2A:1422:K:E	ENST00000283256;ENST00000375437;NM_001040142.1;NM_021007.2;XM_005246750.1;XM_005246751.1;XM_005246752.1
EE_E	NA	1422	K	E	SCN2A	unknown	Heyneetal_DNV	(Likely)pathogenic	unknown	0	2	EE_E	maf_pathogenic	NA	NA	0	1	29942082	SCN2A:1422:K:E	ENST00000283256;ENST00000375437;NM_001040142.1;NM_021007.2;XM_005246750.1;XM_005246751.1;XM_005246752.1
not specified	NA	1435	R	G	SCN2A	unknown	clinvar	unknown	Uncertain significance	0	2	not specified	maf_pathogenic	NA	NA	0	0	VariationID_207000	SCN2A:1435:R:G	ENST00000283256;ENST00000375437;NM_001040142.1;NM_021007.2;XM_005246750.1;XM_005246751.1;XM_005246752.1
not specified	NA	1441	P	S	SCN2A	unknown	clinvar	unknown	Uncertain significance	0	2	not specified	maf_pathogenic	NA	NA	0	0	VariationID_207003	SCN2A:1441:P:S	ENST00000283256;ENST00000375437;NM_001040142.1;NM_021007.2;XM_005246750.1;XM_005246751.1;XM_005246752.1
not specified	NA	1450	Y	C	SCN2A	unknown	clinvar	unknown	Uncertain significance	0	2	not specified	maf_pathogenic	NA	NA	0	0	VariationID_430417	SCN2A:1450:Y:C	ENST00000283256;ENST00000375437;NM_001040142.1;NM_021007.2;XM_005246750.1;XM_005246751.1;XM_005246752.1
West syndrome	NA	1455	I	N	SCN2A	unknown	hgmd	(Likely)pathogenic	DM	0	2	West syndrome	maf_pathogenic	NA	NA	0	1	27779742	SCN2A:1455:I:N	ENST00000283256;ENST00000375437;NM_001040142.1;NM_021007.2;XM_005246750.1;XM_005246751.1;XM_005246752.1
not specified	NA	1457	I	V	SCN2A	unknown	clinvar	unknown	Uncertain significance	0	2	not specified	maf_pathogenic	NA	NA	0	0	VariationID_207004	SCN2A:1457:I:V	ENST00000283256;ENST00000375437;NM_001040142.1;NM_021007.2;XM_005246750.1;XM_005246751.1;XM_005246752.1
not provided	NA	1465	L	W	SCN2A	unknown	clinvar	(Likely)pathogenic	Likely pathogenic	0	2	not provided	maf_pathogenic	NA	NA	0	1	VariationID_207005	SCN2A:1465:L:W	ENST00000283256;ENST00000375437;NM_001040142.1;NM_021007.2;XM_005246750.1;XM_005246751.1;XM_005246752.1
Autism spectrum disorder	NA	1470	G	A	SCN2A	unknown	hgmd	(Likely)pathogenic	DM	0	2	Autism spectrum disorder	maf_pathogenic	NA	NA	0	1	26325558	SCN2A:1470:G:A	ENST00000283256;ENST00000375437;NM_001040142.1;NM_021007.2;XM_005246750.1;XM_005246751.1;XM_005246752.1
DEE	NA	1470	G	A	SCN2A	NA	rikke	(Likely)pathogenic	unknown	0	unknown	DEE	maf_pathogenic	NA	NA	0	1	28379373	SCN2A:1470:G:A	ENST00000283256;ENST00000375437;NM_001040142.1;NM_021007.2;XM_005246750.1;XM_005246751.1;XM_005246752.1
epileptic_encephalopathy	NA	1472	I	V	SCN2A	unknown	clinvar	unknown	Uncertain significance	2.05E-05	2	Benign familial neonatal-infantile seizures;Early infantile epileptic encephalopathy 11	unknown	NA	NA	0	0	VariationID_410983	SCN2A:1472:I:V	ENST00000283256;ENST00000375437;NM_001040142.1;NM_021007.2;XM_005246750.1;XM_005246751.1;XM_005246752.1
epileptic_encephalopathy	NA	1473	I	M	SCN2A	unknown	clinvar	unknown	Pathogenic	0	1	Early infantile epileptic encephalopathy 11	maf_pathogenic	NA	NA	0	0	VariationID_29887	SCN2A:1473:I:M	ENST00000283256;ENST00000375437;NM_001040142.1;NM_021007.2;XM_005246750.1;XM_005246751.1;XM_005246752.1
Neonatal-infantile seizures	NA	1473	I	M	SCN2A	unknown	hgmd	(Likely)pathogenic	DM	0	2	Neonatal-infantile seizures	maf_pathogenic	NA	NA	0	1	"1,978,669,625,525,150"	SCN2A:1473:I:M	ENST00000283256;ENST00000375437;NM_001040142.1;NM_021007.2;XM_005246750.1;XM_005246751.1;XM_005246752.1
DEE	NA	1473	I	M	SCN2A	NA	rikke	(Likely)pathogenic	unknown	0	unknown	DEE	maf_pathogenic	NA	NA	0	1	28379373	SCN2A:1473:I:M	ENST00000283256;ENST00000375437;NM_001040142.1;NM_021007.2;XM_005246750.1;XM_005246751.1;XM_005246752.1
not provided	NA	1473	I	T	SCN2A	unknown	clinvar	(Likely)pathogenic	Likely pathogenic	0	2	not provided	maf_pathogenic	NA	NA	0	1	VariationID_427011	SCN2A:1473:I:T	ENST00000283256;ENST00000375437;NM_001040142.1;NM_021007.2;XM_005246750.1;XM_005246751.1;XM_005246752.1
DEE	NA	1473	I	T	SCN2A	unknown	Heyneetal_panels	unknown	unknown	0	unknown	DEE	maf_pathogenic	NA	NA	0	0	Heyne_etal_bioRxiv2019	SCN2A:1473:I:T	ENST00000283256;ENST00000375437;NM_001040142.1;NM_021007.2;XM_005246750.1;XM_005246751.1;XM_005246752.1
epileptic_encephalopathy	NA	1479	Q	E	SCN2A	unknown	clinvar	unknown	Uncertain significance	0	2	Benign familial neonatal-infantile seizures;Early infantile epileptic encephalopathy 11	maf_pathogenic	NA	NA	0	0	VariationID_464911	SCN2A:1479:Q:E	ENST00000283256;ENST00000375437;NM_001040142.1;NM_021007.2;XM_005246750.1;XM_005246751.1;XM_005246752.1
epileptic_encephalopathy	NA	1479	Q	K	SCN2A	unknown	clinvar	(Likely)pathogenic	Likely pathogenic	0	2	Early infantile epileptic encephalopathy 11	maf_pathogenic	NA	NA	0	1	VariationID_436661	SCN2A:1479:Q:K	ENST00000283256;ENST00000375437;NM_001040142.1;NM_021007.2;XM_005246750.1;XM_005246751.1;XM_005246752.1
epileptic_encephalopathy	NA	1479	Q	P	SCN2A	unknown	hgmd	(Likely)pathogenic	DM	0	2	Epileptic encephalopathy%2C early infantile	maf_pathogenic	NA	NA	0	1	26993267	SCN2A:1479:Q:P	ENST00000283256;ENST00000375437;NM_001040142.1;NM_021007.2;XM_005246750.1;XM_005246751.1;XM_005246752.1
DEE	NA	1479	Q	P	SCN2A	gof	rikke	(Likely)pathogenic	unknown	0	unknown	DEE	maf_pathogenic	NA	NA	1	1	28379373	SCN2A:1479:Q:P	ENST00000283256;ENST00000375437;NM_001040142.1;NM_021007.2;XM_005246750.1;XM_005246751.1;XM_005246752.1
DD_E	NA	1479	Q	P	SCN2A	unknown	Heyneetal_DNV	(Likely)pathogenic	unknown	0	2	DD_E	maf_pathogenic	NA	NA	0	1	29942082	SCN2A:1479:Q:P	ENST00000283256;ENST00000375437;NM_001040142.1;NM_021007.2;XM_005246750.1;XM_005246751.1;XM_005246752.1
not provided	NA	1488	I	N	SCN2A	unknown	clinvar	(Likely)pathogenic	Likely pathogenic	0	2	not provided	maf_pathogenic	NA	NA	0	1	VariationID_207006	SCN2A:1488:I:N	ENST00000283256;ENST00000375437;NM_001040142.1;NM_021007.2;XM_005246750.1;XM_005246751.1;XM_005246752.1
epileptic_encephalopathy	NA	1490	M	V	SCN2A	unknown	clinvar	(Likely)pathogenic	Pathogenic	0	2	Early infantile epileptic encephalopathy 11	maf_pathogenic	NA	NA	0	1	VariationID_224077	SCN2A:1490:M:V	ENST00000283256;ENST00000375437;NM_001040142.1;NM_021007.2;XM_005246750.1;XM_005246751.1;XM_005246752.1
Moderate intellectual disability with speech delay and Seizures	NA	1490	M	V	SCN2A	unknown	hgmd	unknown	DM	0	1	Moderate intellectual disability with speech delay and Seizures	maf_pathogenic	NA	NA	0	0	28554332	SCN2A:1490:M:V	ENST00000283256;ENST00000375437;NM_001040142.1;NM_021007.2;XM_005246750.1;XM_005246751.1;XM_005246752.1
Encephalopathy with early-onset epilepsy	NA	1500	A	T	SCN2A	unknown	hgmd	(Likely)pathogenic	DM	0	2	Encephalopathy with early-onset epilepsy	maf_pathogenic	NA	NA	0	1	28379373	SCN2A:1500:A:T	ENST00000283256;ENST00000375437;NM_001040142.1;NM_021007.2;XM_005246750.1;XM_005246751.1;XM_005246752.1
DEE	NA	1500	A	T	SCN2A	gof	rikke	(Likely)pathogenic	unknown	0	unknown	DEE	maf_pathogenic	NA	NA	1	1	28379373	SCN2A:1500:A:T	ENST00000283256;ENST00000375437;NM_001040142.1;NM_021007.2;XM_005246750.1;XM_005246751.1;XM_005246752.1
DEE	NA	1502	K	E	SCN2A	unknown	Heyneetal_panels	unknown	unknown	0	unknown	DEE	maf_pathogenic	NA	NA	0	0	Heyne_etal_bioRxiv2019	SCN2A:1502:K:E	ENST00000283256;ENST00000375437;NM_001040142.1;NM_021007.2;XM_005246750.1;XM_005246751.1;XM_005246752.1
DEE	NA	1517	A	S	SCN2A	unknown	Heyneetal_panels	unknown	unknown	0	unknown	DEE	maf_pathogenic	NA	NA	0	0	Heyne_etal_bioRxiv2019	SCN2A:1517:A:S	ENST00000283256;ENST00000375437;NM_001040142.1;NM_021007.2;XM_005246750.1;XM_005246751.1;XM_005246752.1
epileptic_encephalopathy	NA	1522	G	A	SCN2A	unknown	clinvar	unknown	Conflicting interpretations of pathogenicity	0.0008396	0	"Benign familial neonatal-infantile seizures;Benign familial neonatal-infantile seizures;Early Infantile Epileptic Encephalopathy, Autosomal Dominant;Early infantile epileptic encephalopathy 11;not specified"	unknown	NA	NA	0	0	VariationID_130214	SCN2A:1522:G:A	ENST00000283256;ENST00000375437;NM_001040142.1;NM_021007.2;XM_005246750.1;XM_005246751.1;XM_005246752.1
epileptic_encephalopathy	NA	1522	G	A	SCN2A	unknown	hgmd	unknown	DM	0.0008396	2	Epileptic encephalopathy	unknown	NA	NA	0	0	"25,818,041,915,490,700,000,000"	SCN2A:1522:G:A	ENST00000283256;ENST00000375437;NM_001040142.1;NM_021007.2;XM_005246750.1;XM_005246751.1;XM_005246752.1
DEE	NA	1522	G	A	SCN2A	lof	rikke	unknown	unknown	0.0008396	unknown	DEE	unknown	NA	NA	0	0	28379373	SCN2A:1522:G:A	ENST00000283256;ENST00000375437;NM_001040142.1;NM_021007.2;XM_005246750.1;XM_005246751.1;XM_005246752.1
DEE	NA	1522	G	A	SCN2A	NA	rikke	unknown	unknown	0.0008396	unknown	DEE	unknown	NA	NA	0	0	28379373	SCN2A:1522:G:A	ENST00000283256;ENST00000375437;NM_001040142.1;NM_021007.2;XM_005246750.1;XM_005246751.1;XM_005246752.1
DEE	NA	1522	G	A	SCN2A	unknown	Heyneetal_panels	unknown	unknown	0.0008396	unknown	DEE	unknown	NA	NA	0	0	Heyne_etal_bioRxiv2019	SCN2A:1522:G:A	ENST00000283256;ENST00000375437;NM_001040142.1;NM_021007.2;XM_005246750.1;XM_005246751.1;XM_005246752.1
Seizures%2C benign infantile	NA	1531	Q	K	SCN2A	unknown	hgmd	(Likely)pathogenic	DM	0	2	Seizures%2C benign infantile	maf_pathogenic	NA	NA	0	1	"2,598,275,528,379,370"	SCN2A:1531:Q:K	ENST00000283256;ENST00000375437;NM_001040142.1;NM_021007.2;XM_005246750.1;XM_005246751.1;XM_005246752.1
DEE	NA	1531	Q	K	SCN2A	gof	rikke	(Likely)pathogenic	unknown	0	unknown	DEE	maf_pathogenic	NA	NA	1	1	28379373	SCN2A:1531:Q:K	ENST00000283256;ENST00000375437;NM_001040142.1;NM_021007.2;XM_005246750.1;XM_005246751.1;XM_005246752.1
DEE	NA	1531	Q	K	SCN2A	gof	rikke	(Likely)pathogenic	unknown	0	unknown	DEE	maf_pathogenic	NA	NA	1	1	28379373	SCN2A:1531:Q:K	ENST00000283256;ENST00000375437;NM_001040142.1;NM_021007.2;XM_005246750.1;XM_005246751.1;XM_005246752.1
not specified	NA	1536	S	N	SCN2A	unknown	clinvar	unknown	Uncertain significance	0	2	not specified	maf_pathogenic	NA	NA	0	0	VariationID_449529	SCN2A:1536:S:N	ENST00000283256;ENST00000375437;NM_001040142.1;NM_021007.2;XM_005246750.1;XM_005246751.1;XM_005246752.1
Encephalopathy with early-onset epilepsy	NA	1536	S	R	SCN2A	unknown	hgmd	(Likely)pathogenic	DM	0	2	Encephalopathy with early-onset epilepsy	maf_pathogenic	NA	NA	0	1	28379373	SCN2A:1536:S:R	ENST00000283256;ENST00000375437;NM_001040142.1;NM_021007.2;XM_005246750.1;XM_005246751.1;XM_005246752.1
DEE	NA	1536	S	R	SCN2A	gof	rikke	(Likely)pathogenic	unknown	0	unknown	DEE	maf_pathogenic	NA	NA	1	1	28379373	SCN2A:1536:S:R	ENST00000283256;ENST00000375437;NM_001040142.1;NM_021007.2;XM_005246750.1;XM_005246751.1;XM_005246752.1
ID_E	NA	1537	I	S	SCN2A	unknown	Heyneetal_DNV	(Likely)pathogenic	unknown	0	2	ID_E	maf_pathogenic	NA	NA	0	1	29942082	SCN2A:1537:I:S	ENST00000283256;ENST00000375437;NM_001040142.1;NM_021007.2;XM_005246750.1;XM_005246751.1;XM_005246752.1
not specified	NA	1538	M	V	SCN2A	unknown	clinvar	unknown	Uncertain significance	0	2	not specified	maf_pathogenic	NA	NA	0	0	VariationID_207009	SCN2A:1538:M:V	ENST00000283256;ENST00000375437;NM_001040142.1;NM_021007.2;XM_005246750.1;XM_005246751.1;XM_005246752.1
not provided	NA	1544	N	D	SCN2A	unknown	clinvar	(Likely)pathogenic	Likely pathogenic	0	2	not provided	maf_pathogenic	NA	NA	0	1	VariationID_207011	SCN2A:1544:N:D	ENST00000283256;ENST00000375437;NM_001040142.1;NM_021007.2;XM_005246750.1;XM_005246751.1;XM_005246752.1
DEE	NA	1545	M	I	SCN2A	unknown	Heyneetal_panels	unknown	unknown	0	unknown	DEE	maf_pathogenic	NA	NA	0	0	Heyne_etal_bioRxiv2019	SCN2A:1545:M:I	ENST00000283256;ENST00000375437;NM_001040142.1;NM_021007.2;XM_005246750.1;XM_005246751.1;XM_005246752.1
not provided	NA	1545	M	V	SCN2A	unknown	clinvar	(Likely)pathogenic	Likely pathogenic	0	2	not provided	maf_pathogenic	NA	NA	0	1	VariationID_207012	SCN2A:1545:M:V	ENST00000283256;ENST00000375437;NM_001040142.1;NM_021007.2;XM_005246750.1;XM_005246751.1;XM_005246752.1
epileptic_encephalopathy	NA	1545	M	V	SCN2A	unknown	hgmd	(Likely)pathogenic	DM	0	2	Epileptic encephalopathy%2C early onset	maf_pathogenic	NA	NA	0	1	27876397	SCN2A:1545:M:V	ENST00000283256;ENST00000375437;NM_001040142.1;NM_021007.2;XM_005246750.1;XM_005246751.1;XM_005246752.1
DEE	NA	1545	M	V	SCN2A	gof	rikke	(Likely)pathogenic	unknown	0	unknown	DEE	maf_pathogenic	NA	NA	1	1	28379373	SCN2A:1545:M:V	ENST00000283256;ENST00000375437;NM_001040142.1;NM_021007.2;XM_005246750.1;XM_005246751.1;XM_005246752.1
DEE	NA	1545	M	V	SCN2A	gof	rikke	(Likely)pathogenic	unknown	0	unknown	DEE	maf_pathogenic	NA	NA	1	1	28379373	SCN2A:1545:M:V	ENST00000283256;ENST00000375437;NM_001040142.1;NM_021007.2;XM_005246750.1;XM_005246751.1;XM_005246752.1
DEE	NA	1545	M	V	SCN2A	gof	rikke	(Likely)pathogenic	unknown	0	unknown	DEE	maf_pathogenic	NA	NA	1	1	28379373	SCN2A:1545:M:V	ENST00000283256;ENST00000375437;NM_001040142.1;NM_021007.2;XM_005246750.1;XM_005246751.1;XM_005246752.1
epileptic_encephalopathy	NA	1548	M	T	SCN2A	unknown	clinvar	(Likely)pathogenic	Likely pathogenic	0	2	Epileptic encephalopathy	maf_pathogenic	NA	NA	0	1	VariationID_375506	SCN2A:1548:M:T	ENST00000283256;ENST00000375437;NM_001040142.1;NM_021007.2;XM_005246750.1;XM_005246751.1;XM_005246752.1
epileptic_encephalopathy	NA	1548	M	T	SCN2A	unknown	hgmd	(Likely)pathogenic	DM	0	2	Epileptic encephalopathy%2C neonatal	maf_pathogenic	NA	NA	0	1	27864847	SCN2A:1548:M:T	ENST00000283256;ENST00000375437;NM_001040142.1;NM_021007.2;XM_005246750.1;XM_005246751.1;XM_005246752.1
DEE	NA	1548	M	T	SCN2A	gof	rikke	(Likely)pathogenic	unknown	0	unknown	DEE	maf_pathogenic	NA	NA	1	1	28379373	SCN2A:1548:M:T	ENST00000283256;ENST00000375437;NM_001040142.1;NM_021007.2;XM_005246750.1;XM_005246751.1;XM_005246752.1
Encephalopathy with early-onset epilepsy	NA	1548	M	V	SCN2A	unknown	hgmd	(Likely)pathogenic	DM	0	2	Encephalopathy with early-onset epilepsy	maf_pathogenic	NA	NA	0	1	28379373	SCN2A:1548:M:V	ENST00000283256;ENST00000375437;NM_001040142.1;NM_021007.2;XM_005246750.1;XM_005246751.1;XM_005246752.1
DEE	NA	1548	M	V	SCN2A	gof	rikke	(Likely)pathogenic	unknown	0	unknown	DEE	maf_pathogenic	NA	NA	1	1	28379373	SCN2A:1548:M:V	ENST00000283256;ENST00000375437;NM_001040142.1;NM_021007.2;XM_005246750.1;XM_005246751.1;XM_005246752.1
not specified	NA	1554	D	G	SCN2A	unknown	clinvar	unknown	Uncertain significance	0	2	not specified	maf_pathogenic	NA	NA	0	0	VariationID_207084	SCN2A:1554:D:G	ENST00000283256;ENST00000375437;NM_001040142.1;NM_021007.2;XM_005246750.1;XM_005246751.1;XM_005246752.1
Benign familial neonatal-infantile seizures;not provided	NA	1563	L	V	SCN2A	unknown	clinvar	(Likely)pathogenic	Pathogenic	0	2	Benign familial neonatal-infantile seizures;not provided	maf_pathogenic	NA	NA	0	1	VariationID_12877	SCN2A:1563:L:V	ENST00000283256;ENST00000375437;NM_001040142.1;NM_021007.2;XM_005246750.1;XM_005246751.1;XM_005246752.1
Neonatal-infantile seizures	NA	1563	L	V	SCN2A	unknown	hgmd	(Likely)pathogenic	DM	0	2	Neonatal-infantile seizures	maf_pathogenic	NA	NA	0	1	"122,439,212,871,767,000,000,000"	SCN2A:1563:L:V	ENST00000283256;ENST00000375437;NM_001040142.1;NM_021007.2;XM_005246750.1;XM_005246751.1;XM_005246752.1
DEE	NA	1563	L	V	SCN2A	NA	rikke	(Likely)pathogenic	unknown	0	unknown	DEE	maf_pathogenic	NA	NA	0	1	28379373	SCN2A:1563:L:V	ENST00000283256;ENST00000375437;NM_001040142.1;NM_021007.2;XM_005246750.1;XM_005246751.1;XM_005246752.1
not provided	NA	1567	N	K	SCN2A	unknown	clinvar	(Likely)pathogenic	Likely pathogenic	0	2	not provided	maf_pathogenic	NA	NA	0	1	VariationID_207013	SCN2A:1567:N:K	ENST00000283256;ENST00000375437;NM_001040142.1;NM_021007.2;XM_005246750.1;XM_005246751.1;XM_005246752.1
not provided	NA	1573	L	P	SCN2A	unknown	clinvar	(Likely)pathogenic	Pathogenic	0	2	not provided	maf_pathogenic	NA	NA	0	1	VariationID_207014	SCN2A:1573:L:P	ENST00000283256;ENST00000375437;NM_001040142.1;NM_021007.2;XM_005246750.1;XM_005246751.1;XM_005246752.1
epileptic_encephalopathy	NA	1576	G	R	SCN2A	unknown	clinvar	(Likely)pathogenic	Pathogenic	0	2	Early infantile epileptic encephalopathy 11	maf_pathogenic	NA	NA	0	1	VariationID_224078	SCN2A:1576:G:R	ENST00000283256;ENST00000375437;NM_001040142.1;NM_021007.2;XM_005246750.1;XM_005246751.1;XM_005246752.1
Moderate intellectual disability with speech delay and seizures	NA	1576	G	R	SCN2A	unknown	hgmd	unknown	DM	0	1	Moderate intellectual disability with speech delay and seizures	maf_pathogenic	NA	NA	0	0	28554332	SCN2A:1576:G:R	ENST00000283256;ENST00000375437;NM_001040142.1;NM_021007.2;XM_005246750.1;XM_005246751.1;XM_005246752.1
not specified	NA	1583	I	T	SCN2A	unknown	clinvar	unknown	Uncertain significance	4.07E-06	2	not specified	maf_pathogenic	NA	NA	0	0	VariationID_391932	SCN2A:1583:I:T	ENST00000283256;ENST00000375437;NM_001040142.1;NM_021007.2;XM_005246750.1;XM_005246751.1;XM_005246752.1
epileptic_encephalopathy	NA	1589	Y	C	SCN2A	unknown	clinvar	unknown	Uncertain significance	0	2	Benign familial neonatal-infantile seizures;Early infantile epileptic encephalopathy 11	maf_pathogenic	NA	NA	0	0	VariationID_464912	SCN2A:1589:Y:C	ENST00000283256;ENST00000375437;NM_001040142.1;NM_021007.2;XM_005246750.1;XM_005246751.1;XM_005246752.1
Neonatal-infantile seizures%2C benign familial	NA	1589	Y	C	SCN2A	unknown	hgmd	(Likely)pathogenic	DM	0	2	Neonatal-infantile seizures%2C benign familial	maf_pathogenic	NA	NA	0	1	23758435	SCN2A:1589:Y:C	ENST00000283256;ENST00000375437;NM_001040142.1;NM_021007.2;XM_005246750.1;XM_005246751.1;XM_005246752.1
DEE	NA	1589	Y	C	SCN2A	NA	rikke	(Likely)pathogenic	unknown	0	unknown	DEE	maf_pathogenic	NA	NA	0	1	28379373	SCN2A:1589:Y:C	ENST00000283256;ENST00000375437;NM_001040142.1;NM_021007.2;XM_005246750.1;XM_005246751.1;XM_005246752.1
DEE	NA	1592	I	T	SCN2A	unknown	Heyneetal_panels	unknown	unknown	8.13E-06	unknown	DEE	unknown	NA	NA	0	0	Heyne_etal_bioRxiv2019	SCN2A:1592:I:T	ENST00000283256;ENST00000375437;NM_001040142.1;NM_021007.2;XM_005246750.1;XM_005246751.1;XM_005246752.1
not provided	NA	1593	G	R	SCN2A	unknown	clinvar	(Likely)pathogenic	Pathogenic	0	2	not provided	maf_pathogenic	NA	NA	0	1	VariationID_279927	SCN2A:1593:G:R	ENST00000283256;ENST00000375437;NM_001040142.1;NM_021007.2;XM_005246750.1;XM_005246751.1;XM_005246752.1
Epilepsy of infancy with migrating focal seizures	NA	1593	G	R	SCN2A	unknown	hgmd	(Likely)pathogenic	DM	0	2	Epilepsy of infancy with migrating focal seizures	maf_pathogenic	NA	NA	0	1	26291284	SCN2A:1593:G:R	ENST00000283256;ENST00000375437;NM_001040142.1;NM_021007.2;XM_005246750.1;XM_005246751.1;XM_005246752.1
DEE	NA	1593	G	R	SCN2A	gof	rikke	(Likely)pathogenic	unknown	0	unknown	DEE	maf_pathogenic	NA	NA	1	1	28379373	SCN2A:1593:G:R	ENST00000283256;ENST00000375437;NM_001040142.1;NM_021007.2;XM_005246750.1;XM_005246751.1;XM_005246752.1
not provided	NA	1594	W	C	SCN2A	unknown	clinvar	(Likely)pathogenic	Likely pathogenic	0	2	not provided	maf_pathogenic	NA	NA	0	1	VariationID_383825	SCN2A:1594:W:C	ENST00000283256;ENST00000375437;NM_001040142.1;NM_021007.2;XM_005246750.1;XM_005246751.1;XM_005246752.1
not provided	NA	1594	W	R	SCN2A	unknown	clinvar	(Likely)pathogenic	Likely pathogenic	0	2	not provided	maf_pathogenic	NA	NA	0	1	VariationID_372973	SCN2A:1594:W:R	ENST00000283256;ENST00000375437;NM_001040142.1;NM_021007.2;XM_005246750.1;XM_005246751.1;XM_005246752.1
Developmental delay	NA	1594	W	R	SCN2A	unknown	hgmd	unknown	DM	0	1	Developmental delay	maf_pathogenic	NA	NA	0	0	28256214	SCN2A:1594:W:R	ENST00000283256;ENST00000375437;NM_001040142.1;NM_021007.2;XM_005246750.1;XM_005246751.1;XM_005246752.1
DEE	NA	1594	W	R	SCN2A	NA	rikke	(Likely)pathogenic	unknown	0	unknown	DEE	maf_pathogenic	NA	NA	0	1	28379373	SCN2A:1594:W:R	ENST00000283256;ENST00000375437;NM_001040142.1;NM_021007.2;XM_005246750.1;XM_005246751.1;XM_005246752.1
DD_E	NA	1594	W	R	SCN2A	unknown	Heyneetal_DNV	(Likely)pathogenic	unknown	0	2	DD_E	maf_pathogenic	NA	NA	0	1	29942082	SCN2A:1594:W:R	ENST00000283256;ENST00000375437;NM_001040142.1;NM_021007.2;XM_005246750.1;XM_005246751.1;XM_005246752.1
Neonatal-infantile seizures	NA	1596	I	S	SCN2A	unknown	hgmd	unknown	DM	0	1	Neonatal-infantile seizures	maf_pathogenic	NA	NA	0	0	"1,738,605,028,717,670"	SCN2A:1596:I:S	ENST00000283256;ENST00000375437;NM_001040142.1;NM_021007.2;XM_005246750.1;XM_005246751.1;XM_005246752.1
DEE	NA	1596	I	S	SCN2A	lof	rikke	(Likely)pathogenic	unknown	0	unknown	DEE	maf_pathogenic	NA	NA	1	1	28379373	SCN2A:1596:I:S	ENST00000283256;ENST00000375437;NM_001040142.1;NM_021007.2;XM_005246750.1;XM_005246751.1;XM_005246752.1
Encephalopathy with early-onset epilepsy	NA	1597	F	L	SCN2A	unknown	hgmd	(Likely)pathogenic	DM	0	2	Encephalopathy with early-onset epilepsy	maf_pathogenic	NA	NA	0	1	28379373	SCN2A:1597:F:L	ENST00000283256;ENST00000375437;NM_001040142.1;NM_021007.2;XM_005246750.1;XM_005246751.1;XM_005246752.1
DEE	NA	1597	F	L	SCN2A	gof	rikke	(Likely)pathogenic	unknown	0	unknown	DEE	maf_pathogenic	NA	NA	1	1	28379373	SCN2A:1597:F:L	ENST00000283256;ENST00000375437;NM_001040142.1;NM_021007.2;XM_005246750.1;XM_005246751.1;XM_005246752.1
DEE	NA	1597	F	L	SCN2A	unknown	Heyneetal_panels	unknown	unknown	0	unknown	DEE	maf_pathogenic	NA	NA	0	0	Heyne_etal_bioRxiv2019	SCN2A:1597:F:L	ENST00000283256;ENST00000375437;NM_001040142.1;NM_021007.2;XM_005246750.1;XM_005246751.1;XM_005246752.1
Intellectual disability%2C developmental delay%2C seizures & hypotonia	NA	1598	D	G	SCN2A	unknown	hgmd	(Likely)pathogenic	DM	0	2	Intellectual disability%2C developmental delay%2C seizures & hypotonia	maf_pathogenic	NA	NA	0	1	22581936	SCN2A:1598:D:G	ENST00000283256;ENST00000375437;NM_001040142.1;NM_021007.2;XM_005246750.1;XM_005246751.1;XM_005246752.1
DEE	NA	1598	D	G	SCN2A	NA	rikke	(Likely)pathogenic	unknown	0	unknown	DEE	maf_pathogenic	NA	NA	0	1	28379373	SCN2A:1598:D:G	ENST00000283256;ENST00000375437;NM_001040142.1;NM_021007.2;XM_005246750.1;XM_005246751.1;XM_005246752.1
not provided	NA	1608	G	R	SCN2A	unknown	clinvar	(Likely)pathogenic	Likely pathogenic	0	2	not provided	maf_pathogenic	NA	NA	0	1	VariationID_207016	SCN2A:1608:G:R	ENST00000283256;ENST00000375437;NM_001040142.1;NM_021007.2;XM_005246750.1;XM_005246751.1;XM_005246752.1
DEE	NA	1608	G	R	SCN2A	NA	rikke	(Likely)pathogenic	unknown	0	unknown	DEE	maf_pathogenic	NA	NA	0	1	28379373	SCN2A:1608:G:R	ENST00000283256;ENST00000375437;NM_001040142.1;NM_021007.2;XM_005246750.1;XM_005246751.1;XM_005246752.1
epileptic_encephalopathy	NA	1614	L	P	SCN2A	unknown	clinvar	(Likely)pathogenic	Likely pathogenic	0	2	Early infantile epileptic encephalopathy 11	maf_pathogenic	NA	NA	0	1	VariationID_212129	SCN2A:1614:L:P	ENST00000283256;ENST00000375437;NM_001040142.1;NM_021007.2;XM_005246750.1;XM_005246751.1;XM_005246752.1
not provided	NA	1619	F	S	SCN2A	unknown	clinvar	(Likely)pathogenic	Likely pathogenic	0	2	not provided	maf_pathogenic	NA	NA	0	1	VariationID_426288	SCN2A:1619:F:S	ENST00000283256;ENST00000375437;NM_001040142.1;NM_021007.2;XM_005246750.1;XM_005246751.1;XM_005246752.1
not provided	NA	1621	S	P	SCN2A	unknown	clinvar	(Likely)pathogenic	Likely pathogenic	0	2	not provided	maf_pathogenic	NA	NA	0	1	VariationID_372556	SCN2A:1621:S:P	ENST00000283256;ENST00000375437;NM_001040142.1;NM_021007.2;XM_005246750.1;XM_005246751.1;XM_005246752.1
Encephalopathy with late-onset epilepsy	NA	1622	P	S	SCN2A	unknown	hgmd	(Likely)pathogenic	DM	0	2	Encephalopathy with late-onset epilepsy	maf_pathogenic	NA	NA	0	1	28379373	SCN2A:1622:P:S	ENST00000283256;ENST00000375437;NM_001040142.1;NM_021007.2;XM_005246750.1;XM_005246751.1;XM_005246752.1
DEE	NA	1622	P	S	SCN2A	lof	rikke	(Likely)pathogenic	unknown	0	unknown	DEE	maf_pathogenic	NA	NA	1	1	28379373	SCN2A:1622:P:S	ENST00000283256;ENST00000375437;NM_001040142.1;NM_021007.2;XM_005246750.1;XM_005246751.1;XM_005246752.1
DEE	NA	1622	P	S	SCN2A	unknown	Heyneetal_panels	unknown	unknown	0	unknown	DEE	maf_pathogenic	NA	NA	0	0	Heyne_etal_bioRxiv2019	SCN2A:1622:P:S	ENST00000283256;ENST00000375437;NM_001040142.1;NM_021007.2;XM_005246750.1;XM_005246751.1;XM_005246752.1
Ohtahara syndrome	NA	1623	T	N	SCN2A	unknown	hgmd	(Likely)pathogenic	DM	0	2	Ohtahara syndrome	maf_pathogenic	NA	NA	0	1	23935176	SCN2A:1623:T:N	ENST00000283256;ENST00000375437;NM_001040142.1;NM_021007.2;XM_005246750.1;XM_005246751.1;XM_005246752.1
DEE	NA	1623	T	N	SCN2A	NA	rikke	(Likely)pathogenic	unknown	0	unknown	DEE	maf_pathogenic	NA	NA	0	1	28379373	SCN2A:1623:T:N	ENST00000283256;ENST00000375437;NM_001040142.1;NM_021007.2;XM_005246750.1;XM_005246751.1;XM_005246752.1
DEE	NA	1623	T	N	SCN2A	gof	rikke	(Likely)pathogenic	unknown	0	unknown	DEE	maf_pathogenic	NA	NA	1	1	28379373	SCN2A:1623:T:N	ENST00000283256;ENST00000375437;NM_001040142.1;NM_021007.2;XM_005246750.1;XM_005246751.1;XM_005246752.1
not provided	NA	1626	R	Q	SCN2A	unknown	clinvar	(Likely)pathogenic	Pathogenic	0	3	not provided	maf_pathogenic	NA	NA	0	1	VariationID_207017	SCN2A:1626:R:Q	ENST00000283256;ENST00000375437;NM_001040142.1;NM_021007.2;XM_005246750.1;XM_005246751.1;XM_005246752.1
Seizures%2C benign infantile	NA	1626	R	Q	SCN2A	unknown	hgmd	(Likely)pathogenic	DM	0	2	Seizures%2C benign infantile	maf_pathogenic	NA	NA	0	1	"2,547,303,625,937,000"	SCN2A:1626:R:Q	ENST00000283256;ENST00000375437;NM_001040142.1;NM_021007.2;XM_005246750.1;XM_005246751.1;XM_005246752.1
not specified	NA	1627	V	M	SCN2A	unknown	clinvar	unknown	Uncertain significance	0	2	not specified	maf_pathogenic	NA	NA	0	0	VariationID_207018	SCN2A:1627:V:M	ENST00000283256;ENST00000375437;NM_001040142.1;NM_021007.2;XM_005246750.1;XM_005246751.1;XM_005246752.1
Encephalopathy with early-onset epilepsy	NA	1627	V	M	SCN2A	unknown	hgmd	(Likely)pathogenic	DM	0	2	Encephalopathy with early-onset epilepsy	maf_pathogenic	NA	NA	0	1	28379373	SCN2A:1627:V:M	ENST00000283256;ENST00000375437;NM_001040142.1;NM_021007.2;XM_005246750.1;XM_005246751.1;XM_005246752.1
DEE	NA	1627	V	M	SCN2A	gof	rikke	(Likely)pathogenic	unknown	0	unknown	DEE	maf_pathogenic	NA	NA	1	1	28379373	SCN2A:1627:V:M	ENST00000283256;ENST00000375437;NM_001040142.1;NM_021007.2;XM_005246750.1;XM_005246751.1;XM_005246752.1
epileptic_encephalopathy	NA	1628	I	T	SCN2A	unknown	clinvar	unknown	Uncertain significance	0	2	Benign familial neonatal-infantile seizures;Early infantile epileptic encephalopathy 11	maf_pathogenic	NA	NA	0	0	VariationID_464913	SCN2A:1628:I:T	ENST00000283256;ENST00000375437;NM_001040142.1;NM_021007.2;XM_005246750.1;XM_005246751.1;XM_005246752.1
epileptic_encephalopathy	NA	1629	R	H	SCN2A	unknown	clinvar	unknown	Conflicting interpretations of pathogenicity	0	0	Benign familial neonatal-infantile seizures;Early infantile epileptic encephalopathy 11;not provided	maf_pathogenic	NA	NA	0	0	VariationID_207019	SCN2A:1629:R:H	ENST00000283256;ENST00000375437;NM_001040142.1;NM_021007.2;XM_005246750.1;XM_005246751.1;XM_005246752.1
Encephalopathy with early-onset epilepsy	NA	1629	R	H	SCN2A	unknown	hgmd	(Likely)pathogenic	DM	0	2	Encephalopathy with early-onset epilepsy	maf_pathogenic	NA	NA	0	1	28379373	SCN2A:1629:R:H	ENST00000283256;ENST00000375437;NM_001040142.1;NM_021007.2;XM_005246750.1;XM_005246751.1;XM_005246752.1
DEE	NA	1629	R	H	SCN2A	gof	rikke	(Likely)pathogenic	unknown	0	unknown	DEE	maf_pathogenic	NA	NA	1	1	28379373	SCN2A:1629:R:H	ENST00000283256;ENST00000375437;NM_001040142.1;NM_021007.2;XM_005246750.1;XM_005246751.1;XM_005246752.1
DEE	NA	1629	R	H	SCN2A	NA	rikke	(Likely)pathogenic	unknown	0	unknown	DEE	maf_pathogenic	NA	NA	0	1	28379373	SCN2A:1629:R:H	ENST00000283256;ENST00000375437;NM_001040142.1;NM_021007.2;XM_005246750.1;XM_005246751.1;XM_005246752.1
DD_E	NA	1629	R	H	SCN2A	unknown	Heyneetal_DNV	(Likely)pathogenic	unknown	0	2	DD_E	maf_pathogenic	NA	NA	0	1	29942082	SCN2A:1629:R:H	ENST00000283256;ENST00000375437;NM_001040142.1;NM_021007.2;XM_005246750.1;XM_005246751.1;XM_005246752.1
DEE	NA	1629	R	H	SCN2A	unknown	Heyneetal_panels	unknown	unknown	0	unknown	DEE	maf_pathogenic	NA	NA	0	0	Heyne_etal_bioRxiv2019	SCN2A:1629:R:H	ENST00000283256;ENST00000375437;NM_001040142.1;NM_021007.2;XM_005246750.1;XM_005246751.1;XM_005246752.1
epileptic_encephalopathy	NA	1629	R	L	SCN2A	unknown	hgmd	(Likely)pathogenic	DM	0	2	Epileptic encephalopathy%2C early onset	maf_pathogenic	NA	NA	0	1	23935176	SCN2A:1629:R:L	ENST00000283256;ENST00000375437;NM_001040142.1;NM_021007.2;XM_005246750.1;XM_005246751.1;XM_005246752.1
DEE	NA	1629	R	L	SCN2A	gof	rikke	(Likely)pathogenic	unknown	0	unknown	DEE	maf_pathogenic	NA	NA	1	1	28379373	SCN2A:1629:R:L	ENST00000283256;ENST00000375437;NM_001040142.1;NM_021007.2;XM_005246750.1;XM_005246751.1;XM_005246752.1
DEE	NA	1629	R	P	SCN2A	unknown	Heyneetal_panels	unknown	unknown	0	unknown	DEE	maf_pathogenic	NA	NA	0	0	Heyne_etal_bioRxiv2019	SCN2A:1629:R:P	ENST00000283256;ENST00000375437;NM_001040142.1;NM_021007.2;XM_005246750.1;XM_005246751.1;XM_005246752.1
not specified	NA	1632	R	K	SCN2A	unknown	clinvar	unknown	Uncertain significance	0	2	not specified	maf_pathogenic	NA	NA	0	0	VariationID_207020	SCN2A:1632:R:K	ENST00000283256;ENST00000375437;NM_001040142.1;NM_021007.2;XM_005246750.1;XM_005246751.1;XM_005246752.1
Seizures	NA	1632	R	K	SCN2A	unknown	hgmd	(Likely)pathogenic	DM	0	2	Seizures	maf_pathogenic	NA	NA	0	1	26633542	SCN2A:1632:R:K	ENST00000283256;ENST00000375437;NM_001040142.1;NM_021007.2;XM_005246750.1;XM_005246751.1;XM_005246752.1
Episodic ataxia	NA	1634	G	D	SCN2A	unknown	hgmd	(Likely)pathogenic	DM	0	2	Episodic ataxia	maf_pathogenic	NA	NA	0	1	27328862	SCN2A:1634:G:D	ENST00000283256;ENST00000375437;NM_001040142.1;NM_021007.2;XM_005246750.1;XM_005246751.1;XM_005246752.1
DEE	NA	1634	G	D	SCN2A	NA	rikke	(Likely)pathogenic	unknown	0	unknown	DEE	maf_pathogenic	NA	NA	0	1	28379373	SCN2A:1634:G:D	ENST00000283256;ENST00000375437;NM_001040142.1;NM_021007.2;XM_005246750.1;XM_005246751.1;XM_005246752.1
Ohtahara syndrome	NA	1634	G	V	SCN2A	unknown	hgmd	(Likely)pathogenic	DM	0	2	Ohtahara syndrome	maf_pathogenic	NA	NA	0	1	26291284	SCN2A:1634:G:V	ENST00000283256;ENST00000375437;NM_001040142.1;NM_021007.2;XM_005246750.1;XM_005246751.1;XM_005246752.1
DEE	NA	1634	G	V	SCN2A	gof	rikke	(Likely)pathogenic	unknown	0	unknown	DEE	maf_pathogenic	NA	NA	1	1	28379373	SCN2A:1634:G:V	ENST00000283256;ENST00000375437;NM_001040142.1;NM_021007.2;XM_005246750.1;XM_005246751.1;XM_005246752.1
not provided	NA	1635	R	Q	SCN2A	unknown	clinvar	(Likely)pathogenic	Pathogenic	0	2	not provided	maf_pathogenic	NA	NA	0	1	VariationID_380389	SCN2A:1635:R:Q	ENST00000283256;ENST00000375437;NM_001040142.1;NM_021007.2;XM_005246750.1;XM_005246751.1;XM_005246752.1
not provided	NA	1636	I	M	SCN2A	unknown	clinvar	(Likely)pathogenic	Likely pathogenic	0	2	not provided	maf_pathogenic	NA	NA	0	1	VariationID_207022	SCN2A:1636:I:M	ENST00000283256;ENST00000375437;NM_001040142.1;NM_021007.2;XM_005246750.1;XM_005246751.1;XM_005246752.1
DEE	NA	1636	I	M	SCN2A	unknown	Heyneetal_panels	unknown	unknown	0	unknown	DEE	maf_pathogenic	NA	NA	0	0	Heyne_etal_bioRxiv2019	SCN2A:1636:I:M	ENST00000283256;ENST00000375437;NM_001040142.1;NM_021007.2;XM_005246750.1;XM_005246751.1;XM_005246752.1
Encephalopathy with early-onset epilepsy	NA	1640	I	S	SCN2A	unknown	hgmd	(Likely)pathogenic	DM	0	2	Encephalopathy with early-onset epilepsy	maf_pathogenic	NA	NA	0	1	28379373	SCN2A:1640:I:S	ENST00000283256;ENST00000375437;NM_001040142.1;NM_021007.2;XM_005246750.1;XM_005246751.1;XM_005246752.1
DEE	NA	1640	I	S	SCN2A	gof	rikke	(Likely)pathogenic	unknown	0	unknown	DEE	maf_pathogenic	NA	NA	1	1	28379373	SCN2A:1640:I:S	ENST00000283256;ENST00000375437;NM_001040142.1;NM_021007.2;XM_005246750.1;XM_005246751.1;XM_005246752.1
Seizures%2C benign infantile	NA	1641	K	N	SCN2A	unknown	hgmd	(Likely)pathogenic	DM	4.06E-06	2	Seizures%2C benign infantile	maf_pathogenic	NA	NA	0	1	"2,336,046,928,717,670"	SCN2A:1641:K:N	ENST00000283256;ENST00000375437;NM_001040142.1;NM_021007.2;XM_005246750.1;XM_005246751.1;XM_005246752.1
DEE	NA	1641	K	N	SCN2A	NA	rikke	(Likely)pathogenic	unknown	4.06E-06	unknown	DEE	maf_pathogenic	NA	NA	0	1	28379373	SCN2A:1641:K:N	ENST00000283256;ENST00000375437;NM_001040142.1;NM_021007.2;XM_005246750.1;XM_005246751.1;XM_005246752.1
Inborn genetic diseases	NA	1647	R	H	SCN2A	unknown	clinvar	unknown	Uncertain significance	0	2	Inborn genetic diseases	maf_pathogenic	NA	NA	0	0	VariationID_208746	SCN2A:1647:R:H	ENST00000283256;ENST00000375437;NM_001040142.1;NM_021007.2;XM_005246750.1;XM_005246751.1;XM_005246752.1
DEE	NA	1650	L	F	SCN2A	unknown	Heyneetal_panels	unknown	unknown	0	unknown	DEE	maf_pathogenic	NA	NA	0	0	Heyne_etal_bioRxiv2019	SCN2A:1650:L:F	ENST00000283256;ENST00000375437;NM_001040142.1;NM_021007.2;XM_005246750.1;XM_005246751.1;XM_005246752.1
epileptic_encephalopathy	NA	1650	L	P	SCN2A	unknown	hgmd	(Likely)pathogenic	DM	0	2	Epileptic encephalopathy%2C early infantile	maf_pathogenic	NA	NA	0	1	26993267	SCN2A:1650:L:P	ENST00000283256;ENST00000375437;NM_001040142.1;NM_021007.2;XM_005246750.1;XM_005246751.1;XM_005246752.1
DEE	NA	1650	L	P	SCN2A	NA	rikke	(Likely)pathogenic	unknown	0	unknown	DEE	maf_pathogenic	NA	NA	0	1	28379373	SCN2A:1650:L:P	ENST00000283256;ENST00000375437;NM_001040142.1;NM_021007.2;XM_005246750.1;XM_005246751.1;XM_005246752.1
Encephalopathy with early-onset epilepsy	NA	1651	F	C	SCN2A	unknown	hgmd	(Likely)pathogenic	DM	0	2	Encephalopathy with early-onset epilepsy	maf_pathogenic	NA	NA	0	1	28379373	SCN2A:1651:F:C	ENST00000283256;ENST00000375437;NM_001040142.1;NM_021007.2;XM_005246750.1;XM_005246751.1;XM_005246752.1
DEE	NA	1651	F	C	SCN2A	gof	rikke	(Likely)pathogenic	unknown	0	unknown	DEE	maf_pathogenic	NA	NA	1	1	28379373	SCN2A:1651:F:C	ENST00000283256;ENST00000375437;NM_001040142.1;NM_021007.2;XM_005246750.1;XM_005246751.1;XM_005246752.1
DEE	NA	1651	F	C	SCN2A	NA	rikke	(Likely)pathogenic	unknown	0	unknown	DEE	maf_pathogenic	NA	NA	0	1	28379373	SCN2A:1651:F:C	ENST00000283256;ENST00000375437;NM_001040142.1;NM_021007.2;XM_005246750.1;XM_005246751.1;XM_005246752.1
DEE	NA	1651	F	C	SCN2A	unknown	Heyneetal_panels	unknown	unknown	0	unknown	DEE	maf_pathogenic	NA	NA	0	0	Heyne_etal_bioRxiv2019	SCN2A:1651:F:C	ENST00000283256;ENST00000375437;NM_001040142.1;NM_021007.2;XM_005246750.1;XM_005246751.1;XM_005246752.1
Encephalopathy with late-onset epilepsy	NA	1652	A	P	SCN2A	unknown	hgmd	(Likely)pathogenic	DM	0	2	Encephalopathy with late-onset epilepsy	maf_pathogenic	NA	NA	0	1	28379373	SCN2A:1652:A:P	ENST00000283256;ENST00000375437;NM_001040142.1;NM_021007.2;XM_005246750.1;XM_005246751.1;XM_005246752.1
DEE	NA	1652	A	P	SCN2A	NA	rikke	(Likely)pathogenic	unknown	0	unknown	DEE	maf_pathogenic	NA	NA	0	1	28379373	SCN2A:1652:A:P	ENST00000283256;ENST00000375437;NM_001040142.1;NM_021007.2;XM_005246750.1;XM_005246751.1;XM_005246752.1
not provided	NA	1655	M	T	SCN2A	unknown	clinvar	(Likely)pathogenic	Likely pathogenic	0	2	not provided	maf_pathogenic	NA	NA	0	1	VariationID_420819	SCN2A:1655:M:T	ENST00000283256;ENST00000375437;NM_001040142.1;NM_021007.2;XM_005246750.1;XM_005246751.1;XM_005246752.1
Inborn genetic diseases	NA	1656	S	F	SCN2A	unknown	clinvar	(Likely)pathogenic	Pathogenic	0	2	Inborn genetic diseases	maf_pathogenic	NA	NA	0	1	VariationID_520884	SCN2A:1656:S:F	ENST00000283256;ENST00000375437;NM_001040142.1;NM_021007.2;XM_005246750.1;XM_005246751.1;XM_005246752.1
Encephalopathy with late-onset epilepsy	NA	1656	S	F	SCN2A	unknown	hgmd	(Likely)pathogenic	DM	0	2	Encephalopathy with late-onset epilepsy	maf_pathogenic	NA	NA	0	1	28379373	SCN2A:1656:S:F	ENST00000283256;ENST00000375437;NM_001040142.1;NM_021007.2;XM_005246750.1;XM_005246751.1;XM_005246752.1
DEE	NA	1656	S	F	SCN2A	lof	rikke	(Likely)pathogenic	unknown	0	unknown	DEE	maf_pathogenic	NA	NA	1	1	28379373	SCN2A:1656:S:F	ENST00000283256;ENST00000375437;NM_001040142.1;NM_021007.2;XM_005246750.1;XM_005246751.1;XM_005246752.1
epileptic_encephalopathy	NA	1659	A	V	SCN2A	unknown	clinvar	(Likely)pathogenic	Likely pathogenic	0	2	Benign familial neonatal-infantile seizures;Early infantile epileptic encephalopathy 11	maf_pathogenic	NA	NA	0	1	VariationID_410984	SCN2A:1659:A:V	ENST00000283256;ENST00000375437;NM_001040142.1;NM_021007.2;XM_005246750.1;XM_005246751.1;XM_005246752.1
Encephalopathy%2C recurrent	NA	1660	L	W	SCN2A	unknown	hgmd	(Likely)pathogenic	DM	0	2	Encephalopathy%2C recurrent	maf_pathogenic	NA	NA	0	1	25457084	SCN2A:1660:L:W	ENST00000283256;ENST00000375437;NM_001040142.1;NM_021007.2;XM_005246750.1;XM_005246751.1;XM_005246752.1
DEE	NA	1660	L	W	SCN2A	gof	rikke	(Likely)pathogenic	unknown	0	unknown	DEE	maf_pathogenic	NA	NA	1	1	28379373	SCN2A:1660:L:W	ENST00000283256;ENST00000375437;NM_001040142.1;NM_021007.2;XM_005246750.1;XM_005246751.1;XM_005246752.1
epileptic_encephalopathy	NA	1665	L	F	SCN2A	unknown	hgmd	(Likely)pathogenic	DM	0	2	Epileptic encephalopathy	maf_pathogenic	NA	NA	0	1	"2,765,228,428,379,370"	SCN2A:1665:L:F	ENST00000283256;ENST00000375437;NM_001040142.1;NM_021007.2;XM_005246750.1;XM_005246751.1;XM_005246752.1
DEE	NA	1665	L	V	SCN2A	NA	rikke	(Likely)pathogenic	unknown	0	unknown	DEE	maf_pathogenic	NA	NA	0	1	28379373	SCN2A:1665:L:V	ENST00000283256;ENST00000375437;NM_001040142.1;NM_021007.2;XM_005246750.1;XM_005246751.1;XM_005246752.1
Inborn genetic diseases	NA	1666	L	F	SCN2A	unknown	clinvar	unknown	Uncertain significance	0	2	Inborn genetic diseases	maf_pathogenic	NA	NA	0	0	VariationID_520798	SCN2A:1666:L:F	ENST00000283256;ENST00000375437;NM_001040142.1;NM_021007.2;XM_005246750.1;XM_005246751.1;XM_005246752.1
not specified	NA	1688	E	D	SCN2A	unknown	clinvar	unknown	Uncertain significance	0	2	not specified	maf_pathogenic	NA	NA	0	0	VariationID_418477	SCN2A:1688:E:D	ENST00000283256;ENST00000375437;NM_001040142.1;NM_021007.2;XM_005246750.1;XM_005246751.1;XM_005246752.1
not specified	NA	1689	V	L	SCN2A	unknown	clinvar	unknown	Uncertain significance	4.07E-06	2	not specified	maf_pathogenic	NA	NA	0	0	VariationID_207023	SCN2A:1689:V:L	ENST00000283256;ENST00000375437;NM_001040142.1;NM_021007.2;XM_005246750.1;XM_005246751.1;XM_005246752.1
Benign familial neonatal-infantile seizures	NA	1706	C	S	SCN2A	unknown	clinvar	(Likely)pathogenic	Likely pathogenic	0	2	Benign familial neonatal-infantile seizures	maf_pathogenic	NA	NA	0	1	VariationID_495267	SCN2A:1706:C:S	ENST00000283256;ENST00000375437;NM_001040142.1;NM_021007.2;XM_005246750.1;XM_005246751.1;XM_005246752.1
DD_noE	NA	1731	C	Y	SCN2A	lof	Heyneetal_DNV	(Likely)pathogenic	unknown	0	2	DD_noE	maf_pathogenic	NA	NA	1	1	29942082	SCN2A:1731:C:Y	ENST00000283256;ENST00000375437;NM_001040142.1;NM_021007.2;XM_005246750.1;XM_005246751.1;XM_005246752.1
Intellectual disability/Autism spectrum disorder	NA	1744	G	E	SCN2A	unknown	hgmd	(Likely)pathogenic	DM	0	2	Intellectual disability/Autism spectrum disorder	maf_pathogenic	NA	NA	0	1	28379373	SCN2A:1744:G:E	ENST00000283256;ENST00000375437;NM_001040142.1;NM_021007.2;XM_005246750.1;XM_005246751.1;XM_005246752.1
DEE	NA	1744	G	E	SCN2A	NA	rikke	(Likely)pathogenic	unknown	0	unknown	DEE	maf_pathogenic	NA	NA	0	1	28379373	SCN2A:1744:G:E	ENST00000283256;ENST00000375437;NM_001040142.1;NM_021007.2;XM_005246750.1;XM_005246751.1;XM_005246752.1
Autism spectrum disorder	NA	1744	G	R	SCN2A	unknown	hgmd	unknown	DM	0	1	Autism spectrum disorder	maf_pathogenic	NA	NA	0	0	26637798	SCN2A:1744:G:R	ENST00000283256;ENST00000375437;NM_001040142.1;NM_021007.2;XM_005246750.1;XM_005246751.1;XM_005246752.1
DEE	NA	1744	G	R	SCN2A	NA	rikke	(Likely)pathogenic	unknown	0	unknown	DEE	maf_pathogenic	NA	NA	0	1	28379373	SCN2A:1744:G:R	ENST00000283256;ENST00000375437;NM_001040142.1;NM_021007.2;XM_005246750.1;XM_005246751.1;XM_005246752.1
not provided	NA	1758	S	R	SCN2A	unknown	clinvar	(Likely)pathogenic	Pathogenic	0	2	not provided	maf_pathogenic	NA	NA	0	1	VariationID_419634	SCN2A:1758:S:R	ENST00000283256;ENST00000375437;NM_001040142.1;NM_021007.2;XM_005246750.1;XM_005246751.1;XM_005246752.1
Inborn genetic diseases	NA	1758	S	R	SCN2A	unknown	clinvar	unknown	Uncertain significance	0	2	Inborn genetic diseases	maf_pathogenic	NA	NA	0	0	VariationID_521745	SCN2A:1758:S:R	ENST00000283256;ENST00000375437;NM_001040142.1;NM_021007.2;XM_005246750.1;XM_005246751.1;XM_005246752.1
Inborn genetic diseases	NA	1770	M	L	SCN2A	unknown	clinvar	(Likely)pathogenic	Pathogenic	0	2	Inborn genetic diseases	maf_pathogenic	NA	NA	0	1	VariationID_520713	SCN2A:1770:M:L	ENST00000283256;ENST00000375437;NM_001040142.1;NM_021007.2;XM_005246750.1;XM_005246751.1;XM_005246752.1
epileptic_encephalopathy	NA	1770	M	L	SCN2A	unknown	hgmd	unknown	DM	0	1	Epileptic encephalopathy%2C neonatal	maf_pathogenic	NA	NA	0	0	26795593	SCN2A:1770:M:L	ENST00000283256;ENST00000375437;NM_001040142.1;NM_021007.2;XM_005246750.1;XM_005246751.1;XM_005246752.1
EE_E	NA	1770	M	L	SCN2A	unknown	Heyneetal_DNV	(Likely)pathogenic	unknown	0	2	EE_E	maf_pathogenic	NA	NA	0	1	29942082	SCN2A:1770:M:L	ENST00000283256;ENST00000375437;NM_001040142.1;NM_021007.2;XM_005246750.1;XM_005246751.1;XM_005246752.1
epileptic_encephalopathy	NA	1773	A	T	SCN2A	unknown	clinvar	(Likely)pathogenic	Likely pathogenic	0	3	Benign familial neonatal-infantile seizures;Early infantile epileptic encephalopathy 11;Inborn genetic diseases;not provided	maf_pathogenic	NA	NA	0	1	VariationID_207024	SCN2A:1773:A:T	ENST00000283256;ENST00000375437;NM_001040142.1;NM_021007.2;XM_005246750.1;XM_005246751.1;XM_005246752.1
DD_noE	NA	1773	A	T	SCN2A	lof	Heyneetal_DNV	(Likely)pathogenic	unknown	0	2	DD_noE	maf_pathogenic	NA	NA	1	1	29942082	SCN2A:1773:A:T	ENST00000283256;ENST00000375437;NM_001040142.1;NM_021007.2;XM_005246750.1;XM_005246751.1;XM_005246752.1
DEE	NA	1773	A	T	SCN2A	unknown	Heyneetal_panels	unknown	unknown	0	unknown	DEE	maf_pathogenic	NA	NA	0	0	Heyne_etal_bioRxiv2019	SCN2A:1773:A:T	ENST00000283256;ENST00000375437;NM_001040142.1;NM_021007.2;XM_005246750.1;XM_005246751.1;XM_005246752.1
Inborn genetic diseases	NA	1773	A	V	SCN2A	unknown	clinvar	(Likely)pathogenic	Pathogenic	0	2	Inborn genetic diseases	maf_pathogenic	NA	NA	0	1	VariationID_520893	SCN2A:1773:A:V	ENST00000283256;ENST00000375437;NM_001040142.1;NM_021007.2;XM_005246750.1;XM_005246751.1;XM_005246752.1
Autism spectrum disorder	NA	1773	A	V	SCN2A	unknown	hgmd	unknown	DM	0	1	Autism spectrum disorder	maf_pathogenic	NA	NA	0	0	"2,782,432,928,379,370"	SCN2A:1773:A:V	ENST00000283256;ENST00000375437;NM_001040142.1;NM_021007.2;XM_005246750.1;XM_005246751.1;XM_005246752.1
DEE	NA	1773	A	V	SCN2A	lof	rikke	(Likely)pathogenic	unknown	0	unknown	DEE	maf_pathogenic	NA	NA	1	1	28379373	SCN2A:1773:A:V	ENST00000283256;ENST00000375437;NM_001040142.1;NM_021007.2;XM_005246750.1;XM_005246751.1;XM_005246752.1
DD_E	NA	1773	A	V	SCN2A	unknown	Heyneetal_DNV	(Likely)pathogenic	unknown	0	2	DD_E	maf_pathogenic	NA	NA	0	1	29942082	SCN2A:1773:A:V	ENST00000283256;ENST00000375437;NM_001040142.1;NM_021007.2;XM_005246750.1;XM_005246751.1;XM_005246752.1
not specified	NA	1780	S	N	SCN2A	unknown	clinvar	unknown	Uncertain significance	0	2	not specified	maf_pathogenic	NA	NA	0	0	VariationID_452500	SCN2A:1780:S:N	ENST00000283256;ENST00000375437;NM_001040142.1;NM_021007.2;XM_005246750.1;XM_005246751.1;XM_005246752.1
DEE	NA	1783	T	I	SCN2A	gof	rikke	(Likely)pathogenic	unknown	0	unknown	DEE	maf_pathogenic	NA	NA	1	1	28379373	SCN2A:1783:T:I	ENST00000283256;ENST00000375437;NM_001040142.1;NM_021007.2;XM_005246750.1;XM_005246751.1;XM_005246752.1
Epilepsy%2C idiopathic	NA	1793	D	N	SCN2A	unknown	hgmd	(Likely)pathogenic	DM	0	2	Epilepsy%2C idiopathic	maf_pathogenic	NA	NA	0	1	21703448	SCN2A:1793:D:N	ENST00000283256;ENST00000375437;NM_001040142.1;NM_021007.2;XM_005246750.1;XM_005246751.1;XM_005246752.1
DEE	NA	1800	E	V	SCN2A	unknown	Heyneetal_panels	unknown	unknown	0	unknown	DEE	maf_pathogenic	NA	NA	0	0	Heyne_etal_bioRxiv2019	SCN2A:1800:E:V	ENST00000283256;ENST00000375437;NM_001040142.1;NM_021007.2;XM_005246750.1;XM_005246751.1;XM_005246752.1
epileptic_encephalopathy	NA	1811	Q	E	SCN2A	unknown	hgmd	(Likely)pathogenic	DM	0	2	Epileptic encephalopathy	maf_pathogenic	NA	NA	0	1	"2,765,228,428,379,370"	SCN2A:1811:Q:E	ENST00000283256;ENST00000375437;NM_001040142.1;NM_021007.2;XM_005246750.1;XM_005246751.1;XM_005246752.1
DEE	NA	1811	Q	E	SCN2A	gof	rikke	(Likely)pathogenic	unknown	0	unknown	DEE	maf_pathogenic	NA	NA	1	1	28379373	SCN2A:1811:Q:E	ENST00000283256;ENST00000375437;NM_001040142.1;NM_021007.2;XM_005246750.1;XM_005246751.1;XM_005246752.1
not specified	NA	1812	F	I	SCN2A	unknown	clinvar	unknown	Uncertain significance	0	2	not specified	maf_pathogenic	NA	NA	0	0	VariationID_207026	SCN2A:1812:F:I	ENST00000283256;ENST00000375437;NM_001040142.1;NM_021007.2;XM_005246750.1;XM_005246751.1;XM_005246752.1
not specified	NA	1816	A	S	SCN2A	unknown	clinvar	unknown	Conflicting interpretations of pathogenicity	0.0001219	0	not specified	unknown	NA	NA	0	0	VariationID_206956	SCN2A:1816:A:S	ENST00000283256;ENST00000375437;NM_001040142.1;NM_021007.2;XM_005246750.1;XM_005246751.1;XM_005246752.1
not specified	NA	1822	A	V	SCN2A	unknown	clinvar	unknown	Uncertain significance	4.07E-06	2	not specified	maf_pathogenic	NA	NA	0	0	VariationID_450222	SCN2A:1822:A:V	ENST00000283256;ENST00000375437;NM_001040142.1;NM_021007.2;XM_005246750.1;XM_005246751.1;XM_005246752.1
epileptic_encephalopathy	NA	1823	D	A	SCN2A	unknown	clinvar	unknown	Conflicting interpretations of pathogenicity	0.0002683	0	Benign familial neonatal-infantile seizures;Early infantile epileptic encephalopathy 11;not specified	unknown	NA	NA	0	0	VariationID_212131	SCN2A:1823:D:A	ENST00000283256;ENST00000375437;NM_001040142.1;NM_021007.2;XM_005246750.1;XM_005246751.1;XM_005246752.1
epileptic_encephalopathy	NA	1829	L	F	SCN2A	unknown	hgmd	(Likely)pathogenic	DM	0	2	Epileptic encephalopathy%2C early infantile	maf_pathogenic	NA	NA	0	1	26993267	SCN2A:1829:L:F	ENST00000283256;ENST00000375437;NM_001040142.1;NM_021007.2;XM_005246750.1;XM_005246751.1;XM_005246752.1
DEE	NA	1829	L	F	SCN2A	gof	rikke	(Likely)pathogenic	unknown	0	unknown	DEE	maf_pathogenic	NA	NA	1	1	28379373	SCN2A:1829:L:F	ENST00000283256;ENST00000375437;NM_001040142.1;NM_021007.2;XM_005246750.1;XM_005246751.1;XM_005246752.1
not specified	NA	1831	I	M	SCN2A	unknown	clinvar	unknown	Uncertain significance	0	3	not specified	maf_pathogenic	NA	NA	0	0	VariationID_431830	SCN2A:1831:I:M	ENST00000283256;ENST00000375437;NM_001040142.1;NM_021007.2;XM_005246750.1;XM_005246751.1;XM_005246752.1
not specified	NA	1838	Q	H	SCN2A	unknown	clinvar	unknown	Uncertain significance	4.07E-06	2	not specified	maf_pathogenic	NA	NA	0	0	VariationID_207085	SCN2A:1838:Q:H	ENST00000283256;ENST00000375437;NM_001040142.1;NM_021007.2;XM_005246750.1;XM_005246751.1;XM_005246752.1
not provided	NA	1849	G	R	SCN2A	unknown	clinvar	unknown	Uncertain significance	0	1	not provided	maf_pathogenic	NA	NA	0	0	VariationID_493290	SCN2A:1849:G:R	ENST00000283256;ENST00000375437;NM_001040142.1;NM_021007.2;XM_005246750.1;XM_005246751.1;XM_005246752.1
DEE	NA	1849	G	R	SCN2A	unknown	Heyneetal_panels	unknown	unknown	0	unknown	DEE	maf_pathogenic	NA	NA	0	0	Heyne_etal_bioRxiv2019	SCN2A:1849:G:R	ENST00000283256;ENST00000375437;NM_001040142.1;NM_021007.2;XM_005246750.1;XM_005246751.1;XM_005246752.1
not provided	NA	1850	D	E	SCN2A	unknown	clinvar	unknown	Uncertain significance	0	1	not provided	maf_pathogenic	NA	NA	0	0	VariationID_493291	SCN2A:1850:D:E	ENST00000283256;ENST00000375437;NM_001040142.1;NM_021007.2;XM_005246750.1;XM_005246751.1;XM_005246752.1
Benign familial neonatal-infantile seizures	NA	1851	R	W	SCN2A	unknown	clinvar	(Likely)pathogenic	Likely pathogenic	0	2	Benign familial neonatal-infantile seizures	maf_pathogenic	NA	NA	0	1	VariationID_495262	SCN2A:1851:R:W	ENST00000283256;ENST00000375437;NM_001040142.1;NM_021007.2;XM_005246750.1;XM_005246751.1;XM_005246752.1
Ohtahara syndrome	NA	1853	H	R	SCN2A	unknown	hgmd	(Likely)pathogenic	DM	0	2	Ohtahara syndrome	maf_pathogenic	NA	NA	0	1	24463883	SCN2A:1853:H:R	ENST00000283256;ENST00000375437;NM_001040142.1;NM_021007.2;XM_005246750.1;XM_005246751.1;XM_005246752.1
DEE	NA	1853	H	R	SCN2A	NA	rikke	(Likely)pathogenic	unknown	0	unknown	DEE	maf_pathogenic	NA	NA	0	1	28379373	SCN2A:1853:H:R	ENST00000283256;ENST00000375437;NM_001040142.1;NM_021007.2;XM_005246750.1;XM_005246751.1;XM_005246752.1
epileptic_encephalopathy	NA	1874	A	T	SCN2A	unknown	clinvar	unknown	Uncertain significance	2.04E-05	2	"Benign familial neonatal-infantile seizures;Early Infantile Epileptic Encephalopathy, Autosomal Dominant"	unknown	NA	NA	0	0	VariationID_331741	SCN2A:1874:A:T	ENST00000283256;ENST00000375437;NM_001040142.1;NM_021007.2;XM_005246750.1;XM_005246751.1;XM_005246752.1
DEE	NA	1874	A	T	SCN2A	unknown	Heyneetal_panels	unknown	unknown	2.04E-05	unknown	DEE	unknown	NA	NA	0	0	Heyne_etal_bioRxiv2019	SCN2A:1874:A:T	ENST00000283256;ENST00000375437;NM_001040142.1;NM_021007.2;XM_005246750.1;XM_005246751.1;XM_005246752.1
not specified	NA	1875	L	F	SCN2A	unknown	clinvar	unknown	Uncertain significance	0	2	not specified	maf_pathogenic	NA	NA	0	0	VariationID_450962	SCN2A:1875:L:F	ENST00000283256;ENST00000375437;NM_001040142.1;NM_021007.2;XM_005246750.1;XM_005246751.1;XM_005246752.1
DEE	NA	1875	L	F	SCN2A	unknown	Heyneetal_panels	unknown	unknown	0	unknown	DEE	maf_pathogenic	NA	NA	0	0	Heyne_etal_bioRxiv2019	SCN2A:1875:L:F	ENST00000283256;ENST00000375437;NM_001040142.1;NM_021007.2;XM_005246750.1;XM_005246751.1;XM_005246752.1
epileptic_encephalopathy	NA	1879	M	T	SCN2A	unknown	hgmd	(Likely)pathogenic	DM	0	2	Epileptic encephalopathy	maf_pathogenic	NA	NA	0	1	27779742	SCN2A:1879:M:T	ENST00000283256;ENST00000375437;NM_001040142.1;NM_021007.2;XM_005246750.1;XM_005246751.1;XM_005246752.1
DEE	NA	1880	E	K	SCN2A	NA	rikke	(Likely)pathogenic	unknown	0	unknown	DEE	maf_pathogenic	NA	NA	0	1	28379373	SCN2A:1880:E:K	ENST00000283256;ENST00000375437;NM_001040142.1;NM_021007.2;XM_005246750.1;XM_005246751.1;XM_005246752.1
DD_E	NA	1880	E	K	SCN2A	unknown	Heyneetal_DNV	(Likely)pathogenic	unknown	0	2	DD_E	maf_pathogenic	NA	NA	0	1	29942082	SCN2A:1880:E:K	ENST00000283256;ENST00000375437;NM_001040142.1;NM_021007.2;XM_005246750.1;XM_005246751.1;XM_005246752.1
not provided	NA	1882	R	G	SCN2A	unknown	clinvar	(Likely)pathogenic	Pathogenic	0	2	not provided	maf_pathogenic	NA	NA	0	1	VariationID_207028	SCN2A:1882:R:G	ENST00000283256;ENST00000375437;NM_001040142.1;NM_021007.2;XM_005246750.1;XM_005246751.1;XM_005246752.1
Epilepsy%2C neonatal with episodic ataxia%2C late-onset	NA	1882	R	G	SCN2A	unknown	hgmd	(Likely)pathogenic	DM	0	2	Epilepsy%2C neonatal with episodic ataxia%2C late-onset	maf_pathogenic	NA	NA	0	1	26645390	SCN2A:1882:R:G	ENST00000283256;ENST00000375437;NM_001040142.1;NM_021007.2;XM_005246750.1;XM_005246751.1;XM_005246752.1
DEE	NA	1882	R	G	SCN2A	NA	rikke	(Likely)pathogenic	unknown	0	unknown	DEE	maf_pathogenic	NA	NA	0	1	28379373	SCN2A:1882:R:G	ENST00000283256;ENST00000375437;NM_001040142.1;NM_021007.2;XM_005246750.1;XM_005246751.1;XM_005246752.1
DEE	NA	1882	R	G	SCN2A	gof	rikke	(Likely)pathogenic	unknown	0	unknown	DEE	maf_pathogenic	NA	NA	1	1	28379373	SCN2A:1882:R:G	ENST00000283256;ENST00000375437;NM_001040142.1;NM_021007.2;XM_005246750.1;XM_005246751.1;XM_005246752.1
DEE	NA	1882	R	G	SCN2A	unknown	Heyneetal_panels	unknown	unknown	0	unknown	DEE	maf_pathogenic	NA	NA	0	0	Heyne_etal_bioRxiv2019	SCN2A:1882:R:G	ENST00000283256;ENST00000375437;NM_001040142.1;NM_021007.2;XM_005246750.1;XM_005246751.1;XM_005246752.1
not provided	NA	1882	R	L	SCN2A	unknown	clinvar	(Likely)pathogenic	Pathogenic	0	2	not provided	maf_pathogenic	NA	NA	0	1	VariationID_207029	SCN2A:1882:R:L	ENST00000283256;ENST00000375437;NM_001040142.1;NM_021007.2;XM_005246750.1;XM_005246751.1;XM_005246752.1
Seizures%2C intellectual disability%2C optic atrophy%2C muscular hypotonia and brain abnormalities	NA	1882	R	L	SCN2A	unknown	hgmd	(Likely)pathogenic	DM	0	2	Seizures%2C intellectual disability%2C optic atrophy%2C muscular hypotonia and brain abnormalities	maf_pathogenic	NA	NA	0	1	24579881	SCN2A:1882:R:L	ENST00000283256;ENST00000375437;NM_001040142.1;NM_021007.2;XM_005246750.1;XM_005246751.1;XM_005246752.1
DEE	NA	1882	R	L	SCN2A	gof	rikke	(Likely)pathogenic	unknown	0	unknown	DEE	maf_pathogenic	NA	NA	1	1	28379373	SCN2A:1882:R:L	ENST00000283256;ENST00000375437;NM_001040142.1;NM_021007.2;XM_005246750.1;XM_005246751.1;XM_005246752.1
DEE	NA	1882	R	L	SCN2A	gof	rikke	(Likely)pathogenic	unknown	0	unknown	DEE	maf_pathogenic	NA	NA	1	1	28379373	SCN2A:1882:R:L	ENST00000283256;ENST00000375437;NM_001040142.1;NM_021007.2;XM_005246750.1;XM_005246751.1;XM_005246752.1
DEE	NA	1882	R	L	SCN2A	unknown	Heyneetal_panels	unknown	unknown	0	unknown	DEE	maf_pathogenic	NA	NA	0	0	Heyne_etal_bioRxiv2019	SCN2A:1882:R:L	ENST00000283256;ENST00000375437;NM_001040142.1;NM_021007.2;XM_005246750.1;XM_005246751.1;XM_005246752.1
Encephalopathy with late-onset epilepsy	NA	1882	R	P	SCN2A	unknown	hgmd	(Likely)pathogenic	DM	0	2	Encephalopathy with late-onset epilepsy	maf_pathogenic	NA	NA	0	1	28379373	SCN2A:1882:R:P	ENST00000283256;ENST00000375437;NM_001040142.1;NM_021007.2;XM_005246750.1;XM_005246751.1;XM_005246752.1
DEE	NA	1882	R	P	SCN2A	NA	rikke	(Likely)pathogenic	unknown	0	unknown	DEE	maf_pathogenic	NA	NA	0	1	28379373	SCN2A:1882:R:P	ENST00000283256;ENST00000375437;NM_001040142.1;NM_021007.2;XM_005246750.1;XM_005246751.1;XM_005246752.1
epileptic_encephalopathy	NA	1882	R	Q	SCN2A	unknown	clinvar	(Likely)pathogenic	Pathogenic/Likely pathogenic	0	3	Benign familial neonatal-infantile seizures;Early infantile epileptic encephalopathy 11;Epileptic encephalopathy;not provided	maf_pathogenic	NA	NA	0	1	VariationID_196039	SCN2A:1882:R:Q	ENST00000283256;ENST00000375437;NM_001040142.1;NM_021007.2;XM_005246750.1;XM_005246751.1;XM_005246752.1
epileptic_encephalopathy	NA	1882	R	Q	SCN2A	unknown	hgmd	(Likely)pathogenic	DM	0	2	Epileptic encephalopathy	maf_pathogenic	NA	NA	0	1	"2,370,818,728,379,370"	SCN2A:1882:R:Q	ENST00000283256;ENST00000375437;NM_001040142.1;NM_021007.2;XM_005246750.1;XM_005246751.1;XM_005246752.1
DEE	NA	1882	R	Q	SCN2A	gof	rikke	(Likely)pathogenic	unknown	0	unknown	DEE	maf_pathogenic	NA	NA	1	1	28379373	SCN2A:1882:R:Q	ENST00000283256;ENST00000375437;NM_001040142.1;NM_021007.2;XM_005246750.1;XM_005246751.1;XM_005246752.1
DEE	NA	1882	R	Q	SCN2A	gof	rikke	(Likely)pathogenic	unknown	0	unknown	DEE	maf_pathogenic	NA	NA	1	1	28379373	SCN2A:1882:R:Q	ENST00000283256;ENST00000375437;NM_001040142.1;NM_021007.2;XM_005246750.1;XM_005246751.1;XM_005246752.1
DEE	NA	1882	R	Q	SCN2A	gof	rikke	(Likely)pathogenic	unknown	0	unknown	DEE	maf_pathogenic	NA	NA	1	1	28379373	SCN2A:1882:R:Q	ENST00000283256;ENST00000375437;NM_001040142.1;NM_021007.2;XM_005246750.1;XM_005246751.1;XM_005246752.1
DEE	NA	1882	R	Q	SCN2A	gof	rikke	(Likely)pathogenic	unknown	0	unknown	DEE	maf_pathogenic	NA	NA	1	1	28379373	SCN2A:1882:R:Q	ENST00000283256;ENST00000375437;NM_001040142.1;NM_021007.2;XM_005246750.1;XM_005246751.1;XM_005246752.1
DEE	NA	1882	R	Q	SCN2A	gof	rikke	(Likely)pathogenic	unknown	0	unknown	DEE	maf_pathogenic	NA	NA	1	1	28379373	SCN2A:1882:R:Q	ENST00000283256;ENST00000375437;NM_001040142.1;NM_021007.2;XM_005246750.1;XM_005246751.1;XM_005246752.1
DEE	NA	1882	R	Q	SCN2A	gof	rikke	(Likely)pathogenic	unknown	0	unknown	DEE	maf_pathogenic	NA	NA	1	1	28379373	SCN2A:1882:R:Q	ENST00000283256;ENST00000375437;NM_001040142.1;NM_021007.2;XM_005246750.1;XM_005246751.1;XM_005246752.1
epileptic_encephalopathy	NA	1885	A	V	SCN2A	unknown	clinvar	unknown	Uncertain significance	0	2	Benign familial neonatal-infantile seizures;Early infantile epileptic encephalopathy 11	maf_pathogenic	NA	NA	0	0	VariationID_464916	SCN2A:1885:A:V	ENST00000283256;ENST00000375437;NM_001040142.1;NM_021007.2;XM_005246750.1;XM_005246751.1;XM_005246752.1
epileptic_encephalopathy	NA	1888	P	T	SCN2A	unknown	clinvar	unknown	Uncertain significance	0	2	Benign familial neonatal-infantile seizures;Early infantile epileptic encephalopathy 11	maf_pathogenic	NA	NA	0	0	VariationID_464917	SCN2A:1888:P:T	ENST00000283256;ENST00000375437;NM_001040142.1;NM_021007.2;XM_005246750.1;XM_005246751.1;XM_005246752.1
DEE	NA	1893	Y	N	SCN2A	unknown	Heyneetal_panels	unknown	unknown	0	unknown	DEE	maf_pathogenic	NA	NA	0	0	Heyne_etal_bioRxiv2019	SCN2A:1893:Y:N	ENST00000283256;ENST00000375437;NM_001040142.1;NM_021007.2;XM_005246750.1;XM_005246751.1;XM_005246752.1
Autism	NA	1902	R	C	SCN2A	unknown	hgmd	unknown	DM	2.44E-05	1	Autism	unknown	NA	NA	0	0	12610651	SCN2A:1902:R:C	ENST00000283256;ENST00000375437;NM_001040142.1;NM_021007.2;XM_005246750.1;XM_005246751.1;XM_005246752.1
DEE	NA	1902	R	C	SCN2A	NA	rikke	unknown	unknown	2.44E-05	unknown	DEE	unknown	NA	NA	0	0	28379373	SCN2A:1902:R:C	ENST00000283256;ENST00000375437;NM_001040142.1;NM_021007.2;XM_005246750.1;XM_005246751.1;XM_005246752.1
DEE	NA	1902	R	C	SCN2A	NA	rikke	unknown	unknown	2.44E-05	unknown	DEE	unknown	NA	NA	0	0	28379373	SCN2A:1902:R:C	ENST00000283256;ENST00000375437;NM_001040142.1;NM_021007.2;XM_005246750.1;XM_005246751.1;XM_005246752.1
not specified	NA	1902	R	H	SCN2A	unknown	clinvar	unknown	Uncertain significance	4.48E-05	2	not specified	unknown	NA	NA	0	0	VariationID_431900	SCN2A:1902:R:H	ENST00000283256;ENST00000375437;NM_001040142.1;NM_021007.2;XM_005246750.1;XM_005246751.1;XM_005246752.1
not provided;not specified	NA	1918	R	C	SCN2A	unknown	clinvar	unknown	Uncertain significance	8.56E-05	3	not provided;not specified	unknown	NA	NA	0	0	VariationID_282579	SCN2A:1918:R:C	ENST00000283256;ENST00000375437;NM_001040142.1;NM_021007.2;XM_005246750.1;XM_005246751.1;XM_005246752.1
DEE	NA	1918	R	C	SCN2A	unknown	Heyneetal_panels	unknown	unknown	8.56E-05	unknown	DEE	unknown	NA	NA	0	0	Heyne_etal_bioRxiv2019	SCN2A:1918:R:C	ENST00000283256;ENST00000375437;NM_001040142.1;NM_021007.2;XM_005246750.1;XM_005246751.1;XM_005246752.1
Epilepsy%2C idiopathic generalised	NA	1918	R	H	SCN2A	unknown	hgmd	unknown	DM	8.56E-05	1	Epilepsy%2C idiopathic generalised	unknown	NA	NA	0	0	11738931	SCN2A:1918:R:H	ENST00000283256;ENST00000375437;NM_001040142.1;NM_021007.2;XM_005246750.1;XM_005246751.1;XM_005246752.1
DEE	NA	1918	R	H	SCN2A	lof	rikke	unknown	unknown	8.56E-05	unknown	DEE	unknown	NA	NA	0	0	28379373	SCN2A:1918:R:H	ENST00000283256;ENST00000375437;NM_001040142.1;NM_021007.2;XM_005246750.1;XM_005246751.1;XM_005246752.1
DEE	NA	1918	R	H	SCN2A	unknown	Heyneetal_panels	unknown	unknown	8.56E-05	unknown	DEE	unknown	NA	NA	0	0	Heyne_etal_bioRxiv2019	SCN2A:1918:R:H	ENST00000283256;ENST00000375437;NM_001040142.1;NM_021007.2;XM_005246750.1;XM_005246751.1;XM_005246752.1
epileptic_encephalopathy	NA	1930	S	G	SCN2A	unknown	clinvar	unknown	Uncertain significance	4.07E-06	2	"Benign familial neonatal-infantile seizures;Early Infantile Epileptic Encephalopathy, Autosomal Dominant"	maf_pathogenic	NA	NA	0	0	VariationID_331742	SCN2A:1930:S:G	ENST00000283256;ENST00000375437;NM_001040142.1;NM_021007.2;XM_005246750.1;XM_005246751.1;XM_005246752.1
Encephalopathy with late-onset epilepsy	NA	1933	K	M	SCN2A	unknown	hgmd	(Likely)pathogenic	DM	0	2	Encephalopathy with late-onset epilepsy	maf_pathogenic	NA	NA	0	1	"2,837,937,328,688,840"	SCN2A:1933:K:M	ENST00000283256;ENST00000375437;NM_001040142.1;NM_021007.2;XM_005246750.1;XM_005246751.1;XM_005246752.1
DEE	NA	1933	K	M	SCN2A	lof	rikke	(Likely)pathogenic	unknown	0	unknown	DEE	maf_pathogenic	NA	NA	1	1	28379373	SCN2A:1933:K:M	ENST00000283256;ENST00000375437;NM_001040142.1;NM_021007.2;XM_005246750.1;XM_005246751.1;XM_005246752.1
DEE	NA	1936	K	N	SCN2A	gof	rikke	(Likely)pathogenic	unknown	0	unknown	DEE	maf_pathogenic	NA	NA	1	1	28379373	SCN2A:1936:K:N	ENST00000283256;ENST00000375437;NM_001040142.1;NM_021007.2;XM_005246750.1;XM_005246751.1;XM_005246752.1
not specified	NA	1940	C	F	SCN2A	unknown	clinvar	unknown	Uncertain significance	8.14E-06	2	not specified	unknown	NA	NA	0	0	VariationID_207030	SCN2A:1940:C:F	ENST00000283256;ENST00000375437;NM_001040142.1;NM_021007.2;XM_005246750.1;XM_005246751.1;XM_005246752.1
DEE	NA	1947	E	K	SCN2A	unknown	Heyneetal_panels	unknown	unknown	0	unknown	DEE	maf_pathogenic	NA	NA	0	0	Heyne_etal_bioRxiv2019	SCN2A:1947:E:K	ENST00000283256;ENST00000375437;NM_001040142.1;NM_021007.2;XM_005246750.1;XM_005246751.1;XM_005246752.1
not specified	NA	1948	D	V	SCN2A	unknown	clinvar	unknown	Uncertain significance	4.07E-06	2	not specified	maf_pathogenic	NA	NA	0	0	VariationID_424330	SCN2A:1948:D:V	ENST00000283256;ENST00000375437;NM_001040142.1;NM_021007.2;XM_005246750.1;XM_005246751.1;XM_005246752.1
DEE	NA	1952	D	N	SCN2A	unknown	Heyneetal_panels	unknown	unknown	0	unknown	DEE	maf_pathogenic	NA	NA	0	0	Heyne_etal_bioRxiv2019	SCN2A:1952:D:N	ENST00000283256;ENST00000375437;NM_001040142.1;NM_021007.2;XM_005246750.1;XM_005246751.1;XM_005246752.1
not specified	NA	1969	T	A	SCN2A	unknown	clinvar	unknown	Uncertain significance	0	2	not specified	maf_pathogenic	NA	NA	0	0	VariationID_452514	SCN2A:1969:T:A	ENST00000283256;ENST00000375437;NM_001040142.1;NM_021007.2;XM_005246750.1;XM_005246751.1;XM_005246752.1
DEE	NA	2	A	V	SCN3A	unknown	Heyneetal_panels	unknown	unknown	4.07E-06	unknown	DEE	unknown	NA	NA	0	0	Heyne_etal_bioRxiv2019	SCN3A:2:A:V	ENST00000360093
DEE	NA	13	S	I	SCN3A	unknown	Heyneetal_panels	unknown	unknown	0	unknown	DEE	unknown	NA	NA	0	0	Heyne_etal_bioRxiv2019	SCN3A:13:S:I	ENST00000360093
DEE	NA	15	R	H	SCN3A	unknown	Heyneetal_panels	unknown	unknown	0.0001911	unknown	DEE	unknown	NA	NA	0	0	Heyne_etal_bioRxiv2019	SCN3A:15:R:H	ENST00000360093
not provided	NA	32	E	G	SCN3A	unknown	clinvar	unknown	Uncertain significance	0	1	not provided	unknown	NA	NA	0	0	VariationID_493287	SCN3A:32:E:G	ENST00000360093
Inborn genetic diseases	NA	51	P	L	SCN3A	unknown	clinvar	unknown	Uncertain significance	0	2	Inborn genetic diseases	unknown	NA	NA	0	0	VariationID_521703	SCN3A:51:P:L	ENST00000360093
not specified	NA	99	I	V	SCN3A	unknown	clinvar	unknown	Uncertain significance	2.86E-05	2	not specified	unknown	NA	NA	0	0	VariationID_197285	SCN3A:99:I:V	ENST00000360093
DEE	NA	138	I	V	SCN3A	unknown	Heyneetal_panels	unknown	unknown	0	unknown	DEE	unknown	NA	NA	0	0	Heyne_etal_bioRxiv2019	SCN3A:138:I:V	ENST00000360093
DEE	NA	187	R	H	SCN3A	unknown	Heyneetal_panels	unknown	unknown	0.0001098	unknown	DEE	unknown	NA	NA	0	0	Heyne_etal_bioRxiv2019	SCN3A:187:R:H	ENST00000360093
Epilepsy%2C focal	NA	247	L	P	SCN3A	unknown	hgmd	unknown	DM	0	2	Epilepsy%2C focal	unknown	NA	NA	0	0	28235671	SCN3A:247:L:P	ENST00000360093
not specified	NA	264	I	T	SCN3A	unknown	clinvar	unknown	Uncertain significance	4.06E-06	2	not specified	unknown	NA	NA	0	0	VariationID_403870	SCN3A:264:I:T	ENST00000360093
DEE	NA	284	D	N	SCN3A	unknown	Heyneetal_panels	unknown	unknown	5.28E-05	unknown	DEE	unknown	NA	NA	0	0	Heyne_etal_bioRxiv2019	SCN3A:284:D:N	ENST00000360093
Epilepsy	NA	302	N	S	SCN3A	unknown	hgmd	unknown	DM	0	2	Epilepsy	unknown	NA	NA	0	0	"2,499,031,924,990,310"	SCN3A:302:N:S	ENST00000360093
SCN3A- Related Disorder	NA	354	K	Q	SCN3A	unknown	clinvar	unknown	not provided	0	1	SCN3A- Related Disorder	unknown	NA	NA	0	0	VariationID_440968	SCN3A:354:K:Q	ENST00000360093
Epilepsy%2C cryptogenic pediatric partial	NA	354	K	Q	SCN3A	unknown	hgmd	unknown	DM	0	2	Epilepsy%2C cryptogenic pediatric partial	unknown	NA	NA	0	0	"182,428,542,042,083,000,000,000"	SCN3A:354:K:Q	ENST00000360093
"EPILEPSY, FAMILIAL FOCAL, WITH VARIABLE FOCI 4"	NA	357	R	Q	SCN3A	unknown	clinvar	unknown	Pathogenic	4.87E-05	1	"EPILEPSY, FAMILIAL FOCAL, WITH VARIABLE FOCI 4"	unknown	NA	NA	0	0	VariationID_522563	SCN3A:357:R:Q	ENST00000360093
Epilepsy%2C focal	NA	357	R	Q	SCN3A	unknown	hgmd	unknown	DM	4.87E-05	2	Epilepsy%2C focal	unknown	NA	NA	0	0	24157691	SCN3A:357:R:Q	ENST00000360093
DEE	NA	357	R	Q	SCN3A	unknown	Heyneetal_panels	unknown	unknown	4.87E-05	unknown	DEE	unknown	NA	NA	0	0	Heyne_etal_bioRxiv2019	SCN3A:357:R:Q	ENST00000360093
ASD_noE	NA	423	V	M	SCN3A	unknown	Heyneetal_DNV	unknown	unknown	0	2	ASD_noE	unknown	NA	NA	0	0	29942082	SCN3A:423:V:M	ENST00000360093
DEE	NA	443	A	T	SCN3A	unknown	Heyneetal_panels	unknown	unknown	0	unknown	DEE	unknown	NA	NA	0	0	Heyne_etal_bioRxiv2019	SCN3A:443:A:T	ENST00000360093
not specified	NA	444	E	K	SCN3A	unknown	clinvar	unknown	Uncertain significance	0	2	not specified	unknown	NA	NA	0	0	VariationID_403871	SCN3A:444:E:K	ENST00000360093
DEE	NA	450	E	K	SCN3A	unknown	Heyneetal_panels	unknown	unknown	1.63E-05	unknown	DEE	unknown	NA	NA	0	0	Heyne_etal_bioRxiv2019	SCN3A:450:E:K	ENST00000360093
DEE	NA	463	A	V	SCN3A	unknown	Heyneetal_panels	unknown	unknown	3.66E-05	unknown	DEE	unknown	NA	NA	0	0	Heyne_etal_bioRxiv2019	SCN3A:463:A:V	ENST00000360093
not specified	NA	475	I	L	SCN3A	unknown	clinvar	unknown	Uncertain significance	0	2	not specified	unknown	NA	NA	0	0	VariationID_286280	SCN3A:475:I:L	ENST00000360093
DEE	NA	502	R	Q	SCN3A	unknown	Heyneetal_panels	unknown	unknown	1.63E-05	unknown	DEE	unknown	NA	NA	0	0	Heyne_etal_bioRxiv2019	SCN3A:502:R:Q	ENST00000360093
DEE	NA	507	R	K	SCN3A	unknown	Heyneetal_panels	unknown	unknown	8.94E-05	unknown	DEE	unknown	NA	NA	0	0	Heyne_etal_bioRxiv2019	SCN3A:507:R:K	ENST00000360093
DEE	NA	531	S	T	SCN3A	unknown	Heyneetal_panels	unknown	unknown	0	unknown	DEE	unknown	NA	NA	0	0	Heyne_etal_bioRxiv2019	SCN3A:531:S:T	ENST00000360093
not specified	NA	532	V	A	SCN3A	unknown	clinvar	unknown	Uncertain significance	1.63E-05	2	not specified	unknown	NA	NA	0	0	VariationID_403873	SCN3A:532:V:A	ENST00000360093
not specified	NA	540	S	F	SCN3A	unknown	clinvar	unknown	Conflicting interpretations of pathogenicity	0.001552	0	not specified	unknown	NA	NA	0	0	VariationID_194080	SCN3A:540:S:F	ENST00000360093
DEE	NA	540	S	F	SCN3A	unknown	Heyneetal_panels	unknown	unknown	0.001552	unknown	DEE	unknown	NA	NA	0	0	Heyne_etal_bioRxiv2019	SCN3A:540:S:F	ENST00000360093
DEE	NA	554	S	A	SCN3A	unknown	Heyneetal_panels	unknown	unknown	0	unknown	DEE	unknown	NA	NA	0	0	Heyne_etal_bioRxiv2019	SCN3A:554:S:A	ENST00000360093
not specified	NA	563	R	C	SCN3A	unknown	clinvar	unknown	Uncertain significance	0.0002002	2	not specified	unknown	NA	NA	0	0	VariationID_403867	SCN3A:563:R:C	ENST00000360093
not specified	NA	587	V	A	SCN3A	unknown	clinvar	unknown	Uncertain significance	0	2	not specified	unknown	NA	NA	0	0	VariationID_194239	SCN3A:587:V:A	ENST00000360093
not specified	NA	614	P	L	SCN3A	unknown	clinvar	unknown	Uncertain significance	8.14E-06	2	not specified	unknown	NA	NA	0	0	VariationID_403864	SCN3A:614:P:L	ENST00000360093
not specified	NA	619	E	K	SCN3A	unknown	clinvar	unknown	Uncertain significance	8.13E-06	2	not specified	unknown	NA	NA	0	0	VariationID_426932	SCN3A:619:E:K	ENST00000360093
Febrile seizures	NA	621	R	C	SCN3A	unknown	hgmd	unknown	DM	0	1	Febrile seizures	unknown	NA	NA	0	0	28074849	SCN3A:621:R:C	ENST00000360093
DEE	NA	627	Q	R	SCN3A	unknown	Heyneetal_panels	unknown	unknown	8.13E-06	unknown	DEE	unknown	NA	NA	0	0	Heyne_etal_bioRxiv2019	SCN3A:627:Q:R	ENST00000360093
not specified	NA	668	G	E	SCN3A	unknown	clinvar	unknown	Uncertain significance	0.0002845	3	not specified	unknown	NA	NA	0	0	VariationID_194238	SCN3A:668:G:E	ENST00000360093
not specified	NA	670	L	F	SCN3A	unknown	clinvar	unknown	Likely benign	0.0001788	2	not specified	unknown	NA	NA	0	0	VariationID_240707	SCN3A:670:L:F	ENST00000360093
not specified	NA	674	G	D	SCN3A	unknown	clinvar	unknown	Uncertain significance	2.44E-05	2	not specified	unknown	NA	NA	0	0	VariationID_240708	SCN3A:674:G:D	ENST00000360093
DEE	NA	720	E	D	SCN3A	unknown	Heyneetal_panels	unknown	unknown	0.000114	unknown	DEE	unknown	NA	NA	0	0	Heyne_etal_bioRxiv2019	SCN3A:720:E:D	ENST00000360093
DEE	NA	726	C	R	SCN3A	unknown	Heyneetal_panels	unknown	unknown	0	unknown	DEE	unknown	NA	NA	0	0	Heyne_etal_bioRxiv2019	SCN3A:726:C:R	ENST00000360093
not specified	NA	804	T	I	SCN3A	unknown	clinvar	unknown	Uncertain significance	0	2	not specified	unknown	NA	NA	0	0	VariationID_432869	SCN3A:804:T:I	ENST00000360093
"EPILEPSY, FAMILIAL FOCAL, WITH VARIABLE FOCI 4"	NA	815	D	N	SCN3A	unknown	clinvar	unknown	Pathogenic	1.23E-05	1	"EPILEPSY, FAMILIAL FOCAL, WITH VARIABLE FOCI 4"	unknown	NA	NA	0	0	VariationID_522564	SCN3A:815:D:N	ENST00000360093
Epilepsy%2C focal	NA	815	D	N	SCN3A	unknown	hgmd	unknown	DM	1.23E-05	2	Epilepsy%2C focal	unknown	NA	NA	0	0	24157691	SCN3A:815:D:N	ENST00000360093
DEE	NA	817	Y	H	SCN3A	unknown	Heyneetal_panels	unknown	unknown	5.31E-05	unknown	DEE	unknown	NA	NA	0	0	Heyne_etal_bioRxiv2019	SCN3A:817:Y:H	ENST00000360093
Neurodevelopmental disorder	NA	826	I	T	SCN3A	unknown	hgmd	unknown	DM	0	2	Neurodevelopmental disorder	unknown	NA	NA	0	0	28628100	SCN3A:826:I:T	ENST00000360093
epileptic_encephalopathy	NA	875	I	T	SCN3A	unknown	clinvar	unknown	Pathogenic/Likely pathogenic	0	2	Developmental delay;Early infantile epileptic encephalopathy 62;Polymicrogyria;not provided	unknown	NA	NA	0	0	VariationID_373960	SCN3A:875:I:T	ENST00000360093
DD_E	NA	875	I	T	SCN3A	unknown	Heyneetal_DNV	unknown	unknown	0	2	DD_E	unknown	NA	NA	0	0	29942082	SCN3A:875:I:T	ENST00000360093
ID_E	NA	875	I	T	SCN3A	unknown	Heyneetal_DNV	unknown	unknown	0	2	ID_E	unknown	NA	NA	0	0	29942082	SCN3A:875:I:T	ENST00000360093
not specified	NA	901	M	T	SCN3A	unknown	clinvar	unknown	Uncertain significance	0	2	not specified	unknown	NA	NA	0	0	VariationID_424517	SCN3A:901:M:T	ENST00000360093
DEE	NA	1043	N	D	SCN3A	unknown	Heyneetal_panels	unknown	unknown	4.06E-06	unknown	DEE	unknown	NA	NA	0	0	Heyne_etal_bioRxiv2019	SCN3A:1043:N:D	ENST00000360093
DEE	NA	1060	E	Q	SCN3A	unknown	Heyneetal_panels	unknown	unknown	8.13E-06	unknown	DEE	unknown	NA	NA	0	0	Heyne_etal_bioRxiv2019	SCN3A:1060:E:Q	ENST00000360093
not specified	NA	1078	S	G	SCN3A	unknown	clinvar	unknown	Uncertain significance	4.06E-06	2	not specified	unknown	NA	NA	0	0	VariationID_403872	SCN3A:1078:S:G	ENST00000360093
not specified	NA	1084	V	I	SCN3A	unknown	clinvar	unknown	Benign/Likely benign	0.005065	3	not specified	unknown	NA	NA	0	0	VariationID_194857	SCN3A:1084:V:I	ENST00000360093
DEE	NA	1084	V	I	SCN3A	unknown	Heyneetal_panels	unknown	unknown	0.005065	unknown	DEE	unknown	NA	NA	0	0	Heyne_etal_bioRxiv2019	SCN3A:1084:V:I	ENST00000360093
not specified	NA	1085	I	V	SCN3A	unknown	clinvar	unknown	Uncertain significance	8.12E-06	2	not specified	unknown	NA	NA	0	0	VariationID_194858	SCN3A:1085:I:V	ENST00000360093
DEE	NA	1149	P	R	SCN3A	unknown	Heyneetal_panels	unknown	unknown	4.06E-06	unknown	DEE	unknown	NA	NA	0	0	Heyne_etal_bioRxiv2019	SCN3A:1149:P:R	ENST00000360093
DEE	NA	1154	Q	K	SCN3A	unknown	Heyneetal_panels	unknown	unknown	0	unknown	DEE	unknown	NA	NA	0	0	Heyne_etal_bioRxiv2019	SCN3A:1154:Q:K	ENST00000360093
not specified	NA	1160	E	K	SCN3A	unknown	clinvar	unknown	Uncertain significance	2.03E-05	2	not specified	unknown	NA	NA	0	0	VariationID_240709	SCN3A:1160:E:K	ENST00000360093
Epilepsy%2C focal	NA	1160	E	K	SCN3A	unknown	hgmd	unknown	DM	2.03E-05	2	Epilepsy%2C focal	unknown	NA	NA	0	0	24157691	SCN3A:1160:E:K	ENST00000360093
DEE	NA	1162	D	E	SCN3A	unknown	Heyneetal_panels	unknown	unknown	0	unknown	DEE	unknown	NA	NA	0	0	Heyne_etal_bioRxiv2019	SCN3A:1162:D:E	ENST00000360093
DEE	NA	1165	P	L	SCN3A	unknown	Heyneetal_panels	unknown	unknown	0	unknown	DEE	unknown	NA	NA	0	0	Heyne_etal_bioRxiv2019	SCN3A:1165:P:L	ENST00000360093
not specified	NA	1189	G	E	SCN3A	unknown	clinvar	unknown	Uncertain significance	0	2	not specified	unknown	NA	NA	0	0	VariationID_403868	SCN3A:1189:G:E	ENST00000360093
not specified	NA	1265	Q	H	SCN3A	unknown	clinvar	unknown	Uncertain significance	0	2	not specified	unknown	NA	NA	0	0	VariationID_432287	SCN3A:1265:Q:H	ENST00000360093
not specified	NA	1292	L	F	SCN3A	unknown	clinvar	unknown	Uncertain significance	0	2	not specified	unknown	NA	NA	0	0	VariationID_432345	SCN3A:1292:L:F	ENST00000360093
not specified	NA	1330	G	E	SCN3A	unknown	clinvar	unknown	Uncertain significance	0	2	not specified	unknown	NA	NA	0	0	VariationID_403865	SCN3A:1330:G:E	ENST00000360093
epileptic_encephalopathy	NA	1333	P	L	SCN3A	unknown	clinvar	unknown	Pathogenic	0	2	Early infantile epileptic encephalopathy 62;not provided	unknown	NA	NA	0	0	VariationID_379838	SCN3A:1333:P:L	ENST00000360093
"EPILEPSY, FAMILIAL FOCAL, WITH VARIABLE FOCI 4"	NA	1372	M	V	SCN3A	unknown	clinvar	unknown	Pathogenic	2.44E-05	1	"EPILEPSY, FAMILIAL FOCAL, WITH VARIABLE FOCI 4"	unknown	NA	NA	0	0	VariationID_522565	SCN3A:1372:M:V	ENST00000360093
Epilepsy%2C focal	NA	1372	M	V	SCN3A	unknown	hgmd	unknown	DM	2.44E-05	2	Epilepsy%2C focal	unknown	NA	NA	0	0	24157691	SCN3A:1372:M:V	ENST00000360093
not specified	NA	1373	F	L	SCN3A	unknown	clinvar	unknown	Uncertain significance	1.63E-05	2	not specified	unknown	NA	NA	0	0	VariationID_432881	SCN3A:1373:F:L	ENST00000360093
DEE	NA	1491	K	R	SCN3A	unknown	Heyneetal_panels	unknown	unknown	2.85E-05	unknown	DEE	unknown	NA	NA	0	0	Heyne_etal_bioRxiv2019	SCN3A:1491:K:R	ENST00000360093
not provided	NA	1621	R	Q	SCN3A	unknown	clinvar	unknown	Likely pathogenic	0	2	not provided	unknown	NA	NA	0	0	VariationID_432534	SCN3A:1621:R:Q	ENST00000360093
DD_E	NA	1621	R	Q	SCN3A	unknown	Heyneetal_DNV	unknown	unknown	0	2	DD_E	unknown	NA	NA	0	0	29942082	SCN3A:1621:R:Q	ENST00000360093
Inborn genetic diseases	NA	1642	R	C	SCN3A	unknown	clinvar	unknown	Uncertain significance	0	2	Inborn genetic diseases	unknown	NA	NA	0	0	VariationID_521103	SCN3A:1642:R:C	ENST00000360093
DEE	NA	1734	G	R	SCN3A	unknown	Heyneetal_panels	unknown	unknown	4.06E-06	unknown	DEE	unknown	NA	NA	0	0	Heyne_etal_bioRxiv2019	SCN3A:1734:G:R	ENST00000360093
epileptic_encephalopathy	NA	1769	V	A	SCN3A	unknown	clinvar	unknown	Pathogenic/Likely pathogenic	0	2	Early infantile epileptic encephalopathy 62;Inborn genetic diseases	unknown	NA	NA	0	0	VariationID_521063	SCN3A:1769:V:A	ENST00000360093
DEE	NA	1786	S	G	SCN3A	unknown	Heyneetal_panels	unknown	unknown	0	unknown	DEE	unknown	NA	NA	0	0	Heyne_etal_bioRxiv2019	SCN3A:1786:S:G	ENST00000360093
not specified	NA	1803	D	N	SCN3A	unknown	clinvar	unknown	Benign	0.001328	2	not specified	unknown	NA	NA	0	0	VariationID_240713	SCN3A:1803:D:N	ENST00000360093
not specified	NA	1804	A	V	SCN3A	unknown	clinvar	unknown	Uncertain significance	2.44E-05	2	not specified	unknown	NA	NA	0	0	VariationID_288988	SCN3A:1804:A:V	ENST00000360093
not specified	NA	1809	E	K	SCN3A	unknown	clinvar	unknown	Uncertain significance	7.72E-05	2	not specified	unknown	NA	NA	0	0	VariationID_403875	SCN3A:1809:E:K	ENST00000360093
DEE	NA	1809	E	K	SCN3A	unknown	Heyneetal_panels	unknown	unknown	7.72E-05	unknown	DEE	unknown	NA	NA	0	0	Heyne_etal_bioRxiv2019	SCN3A:1809:E:K	ENST00000360093
not specified	NA	1861	L	F	SCN3A	unknown	clinvar	unknown	Uncertain significance	1.63E-05	2	not specified	unknown	NA	NA	0	0	VariationID_403866	SCN3A:1861:L:F	ENST00000360093
not specified	NA	1862	G	C	SCN3A	unknown	clinvar	unknown	Benign	0.02145	2	not specified	unknown	NA	NA	0	0	VariationID_240715	SCN3A:1862:G:C	ENST00000360093
DEE	NA	1862	G	C	SCN3A	unknown	Heyneetal_panels	unknown	unknown	0.02145	unknown	DEE	unknown	NA	NA	0	0	Heyne_etal_bioRxiv2019	SCN3A:1862:G:C	ENST00000360093
not specified	NA	1864	S	I	SCN3A	unknown	clinvar	unknown	Uncertain significance	0	2	not specified	unknown	NA	NA	0	0	VariationID_426866	SCN3A:1864:S:I	ENST00000360093
not specified	NA	1886	V	I	SCN3A	unknown	clinvar	unknown	Uncertain significance	0	2	not specified	unknown	NA	NA	0	0	VariationID_240716	SCN3A:1886:V:I	ENST00000360093
Autism spectrum disorder	NA	1900	E	G	SCN3A	unknown	hgmd	unknown	DM	2.03E-05	1	Autism spectrum disorder	unknown	NA	NA	0	0	24467814	SCN3A:1900:E:G	ENST00000360093
not specified	NA	1942	Q	R	SCN3A	unknown	clinvar	unknown	Uncertain significance	3.26E-05	2	not specified	unknown	NA	NA	0	0	VariationID_289275	SCN3A:1942:Q:R	ENST00000360093
not specified	NA	1961	S	C	SCN3A	unknown	clinvar	unknown	Uncertain significance	1.64E-05	2	not specified	unknown	NA	NA	0	0	VariationID_431902	SCN3A:1961:S:C	ENST00000360093
DEE	NA	1961	S	C	SCN3A	unknown	Heyneetal_panels	unknown	unknown	1.64E-05	unknown	DEE	unknown	NA	NA	0	0	Heyne_etal_bioRxiv2019	SCN3A:1961:S:C	ENST00000360093
DEE	NA	1983	K	Q	SCN3A	unknown	Heyneetal_panels	unknown	unknown	1.71E-05	unknown	DEE	unknown	NA	NA	0	0	Heyne_etal_bioRxiv2019	SCN3A:1983:K:Q	ENST00000360093
DEE	NA	1999	Q	H	SCN3A	unknown	Heyneetal_panels	unknown	unknown	7.54E-05	unknown	DEE	unknown	NA	NA	0	0	Heyne_etal_bioRxiv2019	SCN3A:1999:Q:H	ENST00000360093
not specified	NA	1999	Q	P	SCN3A	unknown	clinvar	unknown	Uncertain significance	0	2	not specified	unknown	NA	NA	0	0	VariationID_403874	SCN3A:1999:Q:P	ENST00000360093
Hyperkalemic Periodic Paralysis Type 1;not specified	NA	18	R	S	SCN4A	gof	clinvar	unknown	Uncertain significance	0.0003839	3	Hyperkalemic Periodic Paralysis Type 1;not specified	unknown	NA	NA	0	0	VariationID_436668	SCN4A:18:R:S	ENST00000435607;NM_000334.4;XM_005257566.1
DEE	NA	18	R	S	SCN4A	unknown	Heyneetal_panels	unknown	unknown	0.0003839	unknown	DEE	unknown	NA	NA	0	0	Heyne_etal_bioRxiv2019	SCN4A:18:R:S	ENST00000435607;NM_000334.4;XM_005257566.1
"Congenital Myasthenic Syndrome, Recessive;Hyperkalemic Periodic Paralysis;Hypokalemic periodic paralysis;Paramyotonia congenita of von Eulenburg;Potassium aggravated myotonia;not specified"	NA	28	I	L	SCN4A	unknown	clinvar	unknown	Uncertain significance	2.05E-05	3	"Congenital Myasthenic Syndrome, Recessive;Hyperkalemic Periodic Paralysis;Hypokalemic periodic paralysis;Paramyotonia congenita of von Eulenburg;Potassium aggravated myotonia;not specified"	unknown	NA	NA	0	0	VariationID_324554	SCN4A:28:I:L	ENST00000435607;NM_000334.4;XM_005257566.1
"Congenital Myasthenic Syndrome, Recessive;Hyperkalemic Periodic Paralysis;Hyperkalemic Periodic Paralysis Type 1;Hypokalemic periodic paralysis;Paramyotonia congenita of von Eulenburg;Potassium aggravated myotonia;not specified"	NA	31	R	L	SCN4A	unknown	clinvar	unknown	Benign/Likely benign	0.001162	3	"Congenital Myasthenic Syndrome, Recessive;Hyperkalemic Periodic Paralysis;Hyperkalemic Periodic Paralysis Type 1;Hypokalemic periodic paralysis;Paramyotonia congenita of von Eulenburg;Potassium aggravated myotonia;not specified"	unknown	NA	NA	0	0	VariationID_255864	SCN4A:31:R:L	ENST00000435607;NM_000334.4;XM_005257566.1
not specified	NA	38	R	Q	SCN4A	unknown	clinvar	unknown	Uncertain significance	3.26E-05	2	not specified	unknown	NA	NA	0	0	VariationID_418478	SCN4A:38:R:Q	ENST00000435607;NM_000334.4;XM_005257566.1
DEE	NA	52	R	Q	SCN4A	unknown	Heyneetal_panels	unknown	unknown	0	unknown	DEE	maf_pathogenic	NA	NA	0	0	Heyne_etal_bioRxiv2019	SCN4A:52:R:Q	ENST00000435607;NM_000334.4;XM_005257566.1
Hyperkalemic Periodic Paralysis Type 1;not specified	NA	52	R	W	SCN4A	gof	clinvar	unknown	Benign	0.0007252	3	Hyperkalemic Periodic Paralysis Type 1;not specified	unknown	NA	NA	0	0	VariationID_477399	SCN4A:52:R:W	ENST00000435607;NM_000334.4;XM_005257566.1
not specified	NA	67	I	V	SCN4A	unknown	clinvar	unknown	Uncertain significance	6.60E-05	2	not specified	unknown	NA	NA	0	0	VariationID_451656	SCN4A:67:I:V	ENST00000435607;NM_000334.4;XM_005257566.1
"Congenital Myasthenic Syndrome, Recessive;Hyperkalemic Periodic Paralysis;Hypokalemic periodic paralysis;Paramyotonia congenita of von Eulenburg;Potassium aggravated myotonia"	NA	69	G	R	SCN4A	unknown	clinvar	unknown	Uncertain significance	0	2	"Congenital Myasthenic Syndrome, Recessive;Hyperkalemic Periodic Paralysis;Hypokalemic periodic paralysis;Paramyotonia congenita of von Eulenburg;Potassium aggravated myotonia"	maf_pathogenic	NA	NA	0	0	VariationID_324553	SCN4A:69:G:R	ENST00000435607;NM_000334.4;XM_005257566.1
Myotonic dystrophy%2C type 2	NA	72	P	L	SCN4A	unknown	hgmd	(Likely)pathogenic	DM	0	2	Myotonic dystrophy%2C type 2	maf_pathogenic	NA	NA	0	1	25660391	SCN4A:72:P:L	ENST00000435607;NM_000334.4;XM_005257566.1
"Congenital Myasthenic Syndrome, Recessive;Hyperkalemic Periodic Paralysis;Hyperkalemic Periodic Paralysis Type 1;Hypokalemic periodic paralysis;Paramyotonia congenita of von Eulenburg;Potassium aggravated myotonia;not specified"	NA	81	E	Q	SCN4A	unknown	clinvar	unknown	Benign/Likely benign	0.001074	3	"Congenital Myasthenic Syndrome, Recessive;Hyperkalemic Periodic Paralysis;Hyperkalemic Periodic Paralysis Type 1;Hypokalemic periodic paralysis;Paramyotonia congenita of von Eulenburg;Potassium aggravated myotonia;not specified"	unknown	NA	NA	0	0	VariationID_255846	SCN4A:81:E:Q	ENST00000435607;NM_000334.4;XM_005257566.1
Hyperkalemic Periodic Paralysis Type 1;not specified	NA	83	L	P	SCN4A	gof	clinvar	unknown	Benign/Likely benign	0.0003947	3	Hyperkalemic Periodic Paralysis Type 1;not specified	unknown	NA	NA	0	0	VariationID_426413	SCN4A:83:L:P	ENST00000435607;NM_000334.4;XM_005257566.1
not specified	NA	103	F	V	SCN4A	unknown	clinvar	unknown	Uncertain significance	2.03E-05	2	not specified	unknown	NA	NA	0	0	VariationID_448271	SCN4A:103:F:V	ENST00000435607;NM_000334.4;XM_005257566.1
Myopathy%2C congenital	NA	104	R	H	SCN4A	unknown	hgmd	(Likely)pathogenic	DM	0	2	Myopathy%2C congenital	maf_pathogenic	NA	NA	0	1	26700687	SCN4A:104:R:H	ENST00000435607;NM_000334.4;XM_005257566.1
"Congenital Myasthenic Syndrome, Recessive;Congenital myasthenic syndrome, acetazolamide-responsive;Hyperkalemic Periodic Paralysis;Hyperkalemic Periodic Paralysis Type 1;Hyperkalemic Periodic Paralysis Type 1;Hypokalemic periodic paralysis;Hypokalemic periodic paralysis, type 2;Paramyotonia congenita of von Eulenburg;Paramyotonia congenita of von Eulenburg;Potassium aggravated myotonia;Potassium aggravated myotonia;not provided;not specified"	NA	119	V	I	SCN4A	unknown	clinvar	unknown	Conflicting interpretations of pathogenicity	0.002409	0	"Congenital Myasthenic Syndrome, Recessive;Congenital myasthenic syndrome, acetazolamide-responsive;Hyperkalemic Periodic Paralysis;Hyperkalemic Periodic Paralysis Type 1;Hyperkalemic Periodic Paralysis Type 1;Hypokalemic periodic paralysis;Hypokalemic periodic paralysis, type 2;Paramyotonia congenita of von Eulenburg;Paramyotonia congenita of von Eulenburg;Potassium aggravated myotonia;Potassium aggravated myotonia;not provided;not specified"	unknown	NA	NA	0	0	VariationID_324552	SCN4A:119:V:I	ENST00000435607;NM_000334.4;XM_005257566.1
DEE	NA	119	V	I	SCN4A	unknown	Heyneetal_panels	unknown	unknown	0.002409	unknown	DEE	unknown	NA	NA	0	0	Heyne_etal_bioRxiv2019	SCN4A:119:V:I	ENST00000435607;NM_000334.4;XM_005257566.1
"Congenital Myasthenic Syndrome, Recessive;Hyperkalemic Periodic Paralysis;Hypokalemic periodic paralysis;Paramyotonia congenita of von Eulenburg;Potassium aggravated myotonia"	NA	122	R	C	SCN4A	unknown	clinvar	unknown	Likely benign	5.69E-05	2	"Congenital Myasthenic Syndrome, Recessive;Hyperkalemic Periodic Paralysis;Hypokalemic periodic paralysis;Paramyotonia congenita of von Eulenburg;Potassium aggravated myotonia"	unknown	NA	NA	0	0	VariationID_324551	SCN4A:122:R:C	ENST00000435607;NM_000334.4;XM_005257566.1
not specified	NA	122	R	H	SCN4A	unknown	clinvar	unknown	Likely benign	5.28E-05	2	not specified	unknown	NA	NA	0	0	VariationID_448276	SCN4A:122:R:H	ENST00000435607;NM_000334.4;XM_005257566.1
DEE	NA	122	R	H	SCN4A	unknown	Heyneetal_panels	unknown	unknown	5.28E-05	unknown	DEE	unknown	NA	NA	0	0	Heyne_etal_bioRxiv2019	SCN4A:122:R:H	ENST00000435607;NM_000334.4;XM_005257566.1
DEE	NA	127	V	M	SCN4A	unknown	Heyneetal_panels	unknown	unknown	1.22E-05	unknown	DEE	unknown	NA	NA	0	0	Heyne_etal_bioRxiv2019	SCN4A:127:V:M	ENST00000435607;NM_000334.4;XM_005257566.1
Myotonia	NA	128	L	P	SCN4A	unknown	hgmd	unknown	DM	0	1	Myotonia	maf_pathogenic	NA	NA	0	0	23810313	SCN4A:128:L:P	ENST00000435607;NM_000334.4;XM_005257566.1
"Congenital Myasthenic Syndrome, Recessive;Hyperkalemic Periodic Paralysis;Hyperkalemic Periodic Paralysis Type 1;Hypokalemic periodic paralysis;Paramyotonia congenita of von Eulenburg;Potassium aggravated myotonia;not provided;not specified"	NA	135	M	L	SCN4A	unknown	clinvar	unknown	Conflicting interpretations of pathogenicity	0.000799	0	"Congenital Myasthenic Syndrome, Recessive;Hyperkalemic Periodic Paralysis;Hyperkalemic Periodic Paralysis Type 1;Hypokalemic periodic paralysis;Paramyotonia congenita of von Eulenburg;Potassium aggravated myotonia;not provided;not specified"	unknown	NA	NA	0	0	VariationID_255852	SCN4A:135:M:L	ENST00000435607;NM_000334.4;XM_005257566.1
DEE	NA	135	M	L	SCN4A	unknown	Heyneetal_panels	unknown	unknown	0.000799	unknown	DEE	unknown	NA	NA	0	0	Heyne_etal_bioRxiv2019	SCN4A:135:M:L	ENST00000435607;NM_000334.4;XM_005257566.1
Hyperkalemic Periodic Paralysis Type 1;not specified	NA	135	M	T	SCN4A	gof	clinvar	unknown	Benign	0.001125	3	Hyperkalemic Periodic Paralysis Type 1;not specified	unknown	NA	NA	0	0	VariationID_477420	SCN4A:135:M:T	ENST00000435607;NM_000334.4;XM_005257566.1
DEE	NA	135	M	T	SCN4A	unknown	Heyneetal_panels	unknown	unknown	0.001125	unknown	DEE	unknown	NA	NA	0	0	Heyne_etal_bioRxiv2019	SCN4A:135:M:T	ENST00000435607;NM_000334.4;XM_005257566.1
Paramyotonia congenita of von Eulenburg	NA	141	I	V	SCN4A	gof	clinvar	unknown	Pathogenic	0	1	Paramyotonia congenita of von Eulenburg	maf_pathogenic	NA	NA	0	0	VariationID_5924	SCN4A:141:I:V	ENST00000435607;NM_000334.4;XM_005257566.1
Myotonia	NA	141	I	V	SCN4A	unknown	hgmd	(Likely)pathogenic	DM	0	2	Myotonia	maf_pathogenic	NA	NA	0	1	19015483	SCN4A:141:I:V	ENST00000435607;NM_000334.4;XM_005257566.1
Hyperkalemic Periodic Paralysis Type 1	NA	150	M	L	SCN4A	gof	clinvar	unknown	Likely benign	0.0002484	2	Hyperkalemic Periodic Paralysis Type 1	unknown	NA	NA	0	0	VariationID_477423	SCN4A:150:M:L	ENST00000435607;NM_000334.4;XM_005257566.1
"Congenital Myasthenic Syndrome, Recessive;Hyperkalemic Periodic Paralysis;Hypokalemic periodic paralysis;Paramyotonia congenita of von Eulenburg;Potassium aggravated myotonia;not specified"	NA	185	D	N	SCN4A	unknown	clinvar	unknown	Uncertain significance	4.51E-05	3	"Congenital Myasthenic Syndrome, Recessive;Hyperkalemic Periodic Paralysis;Hypokalemic periodic paralysis;Paramyotonia congenita of von Eulenburg;Potassium aggravated myotonia;not specified"	unknown	NA	NA	0	0	VariationID_197134	SCN4A:185:D:N	ENST00000435607;NM_000334.4;XM_005257566.1
not specified	NA	198	F	L	SCN4A	unknown	clinvar	unknown	Uncertain significance	0	2	not specified	maf_pathogenic	NA	NA	0	0	VariationID_432825	SCN4A:198:F:L	ENST00000435607;NM_000334.4;XM_005257566.1
DEE	NA	199	S	G	SCN4A	unknown	Heyneetal_panels	unknown	unknown	0	unknown	DEE	maf_pathogenic	NA	NA	0	0	Heyne_etal_bioRxiv2019	SCN4A:199:S:G	ENST00000435607;NM_000334.4;XM_005257566.1
Hyperkalemic Periodic Paralysis Type 1	NA	202	M	I	SCN4A	gof	clinvar	unknown	Uncertain significance	4.59E-06	2	Hyperkalemic Periodic Paralysis Type 1	maf_pathogenic	NA	NA	0	0	VariationID_477429	SCN4A:202:M:I	ENST00000435607;NM_000334.4;XM_005257566.1
Myopathy%2C congenital	NA	203	M	K	SCN4A	unknown	hgmd	(Likely)pathogenic	DM	0	2	Myopathy%2C congenital	maf_pathogenic	NA	NA	0	1	26700687	SCN4A:203:M:K	ENST00000435607;NM_000334.4;XM_005257566.1
Hyperkalemic Periodic Paralysis Type 1	NA	204	A	V	SCN4A	gof	clinvar	unknown	Uncertain significance	5.24E-05	2	Hyperkalemic Periodic Paralysis Type 1	unknown	NA	NA	0	0	VariationID_477430	SCN4A:204:A:V	ENST00000435607;NM_000334.4;XM_005257566.1
not provided;not specified	NA	215	I	T	SCN4A	unknown	clinvar	unknown	Uncertain significance	0	3	not provided;not specified	maf_pathogenic	NA	NA	0	0	VariationID_432742	SCN4A:215:I:T	ENST00000435607;NM_000334.4;XM_005257566.1
"Hypokalemic periodic paralysis, type 2"	NA	222	R	W	SCN4A	lof	clinvar	unknown	Pathogenic	5.67E-06	1	"Hypokalemic periodic paralysis, type 2"	maf_pathogenic	NA	NA	0	0	VariationID_143199	SCN4A:222:R:W	ENST00000435607;NM_000334.4;XM_005257566.1
Hypokalaemic periodic paralysis	NA	222	R	W	SCN4A	lof	hgmd	(Likely)pathogenic	DM	5.67E-06	2	Hypokalaemic periodic paralysis	maf_pathogenic	NA	NA	1	1	19118277	SCN4A:222:R:W	ENST00000435607;NM_000334.4;XM_005257566.1
Hyperkalemic Periodic Paralysis Type 1	NA	225	R	Q	SCN4A	gof	clinvar	unknown	Uncertain significance	2.89E-05	2	Hyperkalemic Periodic Paralysis Type 1	unknown	NA	NA	0	0	VariationID_477431	SCN4A:225:R:Q	ENST00000435607;NM_000334.4;XM_005257566.1
Myotonia%2C non-dystrophic	NA	225	R	W	SCN4A	unknown	hgmd	unknown	DM	3.46E-05	2	Myotonia%2C non-dystrophic	unknown	NA	NA	0	0	"2,007,680,026,700,680"	SCN4A:225:R:W	ENST00000435607;NM_000334.4;XM_005257566.1
Inborn genetic diseases	NA	231	T	M	SCN4A	unknown	clinvar	unknown	Likely pathogenic	1.21E-05	2	Inborn genetic diseases	unknown	NA	NA	0	0	VariationID_521304	SCN4A:231:T:M	ENST00000435607;NM_000334.4;XM_005257566.1
DEE	NA	238	T	M	SCN4A	unknown	Heyneetal_panels	unknown	unknown	3.47E-05	unknown	DEE	unknown	NA	NA	0	0	Heyne_etal_bioRxiv2019	SCN4A:238:T:M	ENST00000435607;NM_000334.4;XM_005257566.1
not specified	NA	239	I	N	SCN4A	unknown	clinvar	unknown	Uncertain significance	0	2	not specified	maf_pathogenic	NA	NA	0	0	VariationID_448287	SCN4A:239:I:N	ENST00000435607;NM_000334.4;XM_005257566.1
"Congenital myasthenic syndrome;Congenital myasthenic syndrome, acetazolamide-responsive;Hyperkalemic Periodic Paralysis Type 1"	NA	246	S	L	SCN4A	gof	clinvar	unknown	Conflicting interpretations of pathogenicity	0	1	"Congenital myasthenic syndrome;Congenital myasthenic syndrome, acetazolamide-responsive;Hyperkalemic Periodic Paralysis Type 1"	maf_pathogenic	NA	NA	0	0	VariationID_21161	SCN4A:246:S:L	ENST00000435607;NM_000334.4;XM_005257566.1
not provided	NA	250	L	P	SCN4A	unknown	clinvar	(Likely)pathogenic	Likely pathogenic	0	2	not provided	maf_pathogenic	NA	NA	0	1	VariationID_381540	SCN4A:250:L:P	ENST00000435607;NM_000334.4;XM_005257566.1
Isolated eyelid closure myotonia	NA	250	L	P	SCN4A	unknown	hgmd	(Likely)pathogenic	DM	0	2	Isolated eyelid closure myotonia	maf_pathogenic	NA	NA	0	1	19876661	SCN4A:250:L:P	ENST00000435607;NM_000334.4;XM_005257566.1
Myotonia	NA	266	L	V	SCN4A	unknown	hgmd	(Likely)pathogenic	DM	0	2	Myotonia	maf_pathogenic	NA	NA	0	1	11294924	SCN4A:266:L:V	ENST00000435607;NM_000334.4;XM_005257566.1
Paramyotonia congenita of von Eulenburg	NA	275	N	K	SCN4A	gof	clinvar	unknown	Uncertain significance	0	2	Paramyotonia congenita of von Eulenburg	maf_pathogenic	NA	NA	0	0	VariationID_520410	SCN4A:275:N:K	ENST00000435607;NM_000334.4;XM_005257566.1
DEE	NA	286	P	L	SCN4A	unknown	Heyneetal_panels	unknown	unknown	1.63E-05	unknown	DEE	unknown	NA	NA	0	0	Heyne_etal_bioRxiv2019	SCN4A:286:P:L	ENST00000435607;NM_000334.4;XM_005257566.1
DEE	NA	306	W	G	SCN4A	unknown	Heyneetal_panels	unknown	unknown	8.12E-06	unknown	DEE	unknown	NA	NA	0	0	Heyne_etal_bioRxiv2019	SCN4A:306:W:G	ENST00000435607;NM_000334.4;XM_005257566.1
"Congenital Myasthenic Syndrome, Recessive;Hyperkalemic Periodic Paralysis;Hypokalemic periodic paralysis;Inborn genetic diseases;Paramyotonia congenita of von Eulenburg;Potassium aggravated myotonia;not specified"	NA	318	W	R	SCN4A	unknown	clinvar	unknown	Conflicting interpretations of pathogenicity	0.0006254	0	"Congenital Myasthenic Syndrome, Recessive;Hyperkalemic Periodic Paralysis;Hypokalemic periodic paralysis;Inborn genetic diseases;Paramyotonia congenita of von Eulenburg;Potassium aggravated myotonia;not specified"	unknown	NA	NA	0	0	VariationID_252477	SCN4A:318:W:R	ENST00000435607;NM_000334.4;XM_005257566.1
DEE	NA	318	W	R	SCN4A	unknown	Heyneetal_panels	unknown	unknown	0.0006254	unknown	DEE	unknown	NA	NA	0	0	Heyne_etal_bioRxiv2019	SCN4A:318:W:R	ENST00000435607;NM_000334.4;XM_005257566.1
"Congenital Myasthenic Syndrome, Recessive;Hyperkalemic Periodic Paralysis;Hyperkalemic Periodic Paralysis Type 1;Hypokalemic periodic paralysis;Paramyotonia congenita of von Eulenburg;Potassium aggravated myotonia;not provided;not specified"	NA	323	T	M	SCN4A	unknown	clinvar	unknown	Benign/Likely benign	0.008643	3	"Congenital Myasthenic Syndrome, Recessive;Hyperkalemic Periodic Paralysis;Hyperkalemic Periodic Paralysis Type 1;Hypokalemic periodic paralysis;Paramyotonia congenita of von Eulenburg;Potassium aggravated myotonia;not provided;not specified"	unknown	NA	NA	0	0	VariationID_21162	SCN4A:323:T:M	ENST00000435607;NM_000334.4;XM_005257566.1
DEE	NA	323	T	M	SCN4A	unknown	Heyneetal_panels	unknown	unknown	0.008643	unknown	DEE	unknown	NA	NA	0	0	Heyne_etal_bioRxiv2019	SCN4A:323:T:M	ENST00000435607;NM_000334.4;XM_005257566.1
not specified	NA	334	D	N	SCN4A	unknown	clinvar	unknown	Uncertain significance	2.04E-05	2	not specified	unknown	NA	NA	0	0	VariationID_429533	SCN4A:334:D:N	ENST00000435607;NM_000334.4;XM_005257566.1
Hyperkalemic Periodic Paralysis Type 1	NA	337	D	H	SCN4A	gof	clinvar	unknown	Uncertain significance	7.33E-05	2	Hyperkalemic Periodic Paralysis Type 1	unknown	NA	NA	0	0	VariationID_477397	SCN4A:337:D:H	ENST00000435607;NM_000334.4;XM_005257566.1
not specified	NA	340	A	T	SCN4A	unknown	clinvar	unknown	Uncertain significance	0.0001915	2	not specified	unknown	NA	NA	0	0	VariationID_429845	SCN4A:340:A:T	ENST00000435607;NM_000334.4;XM_005257566.1
DEE	NA	340	A	T	SCN4A	unknown	Heyneetal_panels	unknown	unknown	0.0001915	unknown	DEE	unknown	NA	NA	0	0	Heyne_etal_bioRxiv2019	SCN4A:340:A:T	ENST00000435607;NM_000334.4;XM_005257566.1
"Congenital Myasthenic Syndrome, Recessive;Hyperkalemic Periodic Paralysis;Hypokalemic periodic paralysis;Paramyotonia congenita of von Eulenburg;Potassium aggravated myotonia"	NA	374	E	K	SCN4A	unknown	clinvar	unknown	Uncertain significance	0.0001434	2	"Congenital Myasthenic Syndrome, Recessive;Hyperkalemic Periodic Paralysis;Hypokalemic periodic paralysis;Paramyotonia congenita of von Eulenburg;Potassium aggravated myotonia"	unknown	NA	NA	0	0	VariationID_324546	SCN4A:374:E:K	ENST00000435607;NM_000334.4;XM_005257566.1
Myopathy%2C congenital with corona fibres%2C muscle atrophy & craniosynostosis	NA	375	C	R	SCN4A	unknown	hgmd	(Likely)pathogenic	DM	0	2	Myopathy%2C congenital with corona fibres%2C muscle atrophy & craniosynostosis	maf_pathogenic	NA	NA	0	1	28262468	SCN4A:375:C:R	ENST00000435607;NM_000334.4;XM_005257566.1
not specified	NA	378	T	I	SCN4A	unknown	clinvar	unknown	Uncertain significance	0	2	not specified	maf_pathogenic	NA	NA	0	0	VariationID_432445	SCN4A:378:T:I	ENST00000435607;NM_000334.4;XM_005257566.1
Myopathy%2C congenital	NA	382	P	T	SCN4A	unknown	hgmd	(Likely)pathogenic	DM	0	2	Myopathy%2C congenital	maf_pathogenic	NA	NA	0	1	26700687	SCN4A:382:P:T	ENST00000435607;NM_000334.4;XM_005257566.1
Hyperkalemic Periodic Paralysis Type 1	NA	398	A	T	SCN4A	gof	clinvar	unknown	Uncertain significance	0	2	Hyperkalemic Periodic Paralysis Type 1	maf_pathogenic	NA	NA	0	0	VariationID_477398	SCN4A:398:A:T	ENST00000435607;NM_000334.4;XM_005257566.1
"Congenital Myasthenic Syndrome, Recessive;Hyperkalemic Periodic Paralysis;Hypokalemic periodic paralysis;Paramyotonia congenita of von Eulenburg;Potassium aggravated myotonia"	NA	430	I	V	SCN4A	unknown	clinvar	unknown	Likely benign	0.0004671	2	"Congenital Myasthenic Syndrome, Recessive;Hyperkalemic Periodic Paralysis;Hypokalemic periodic paralysis;Paramyotonia congenita of von Eulenburg;Potassium aggravated myotonia"	unknown	NA	NA	0	0	VariationID_324544	SCN4A:430:I:V	ENST00000435607;NM_000334.4;XM_005257566.1
DEE	NA	430	I	V	SCN4A	unknown	Heyneetal_panels	unknown	unknown	0.0004671	unknown	DEE	unknown	NA	NA	0	0	Heyne_etal_bioRxiv2019	SCN4A:430:I:V	ENST00000435607;NM_000334.4;XM_005257566.1
Hyperkalemic Periodic Paralysis Type 1	NA	440	N	K	SCN4A	gof	clinvar	unknown	Pathogenic	0	1	Hyperkalemic Periodic Paralysis Type 1	maf_pathogenic	NA	NA	0	0	VariationID_221261	SCN4A:440:N:K	ENST00000435607;NM_000334.4;XM_005257566.1
Myotonia	NA	440	N	K	SCN4A	unknown	hgmd	(Likely)pathogenic	DM	0	2	Myotonia	maf_pathogenic	NA	NA	0	1	"2,210,671,722,914,840"	SCN4A:440:N:K	ENST00000435607;NM_000334.4;XM_005257566.1
Muscle weakness;Myotonia;Myotonia congenita	NA	445	V	L	SCN4A	unknown	clinvar	unknown	Conflicting interpretations of pathogenicity	0	0	Muscle weakness;Myotonia;Myotonia congenita	maf_pathogenic	NA	NA	0	0	VariationID_373945	SCN4A:445:V:L	ENST00000435607;NM_000334.4;XM_005257566.1
Hyperkalemic Periodic Paralysis Type 1;not specified	NA	445	V	L	SCN4A	gof	clinvar	unknown	Uncertain significance	0	3	Hyperkalemic Periodic Paralysis Type 1;not specified	maf_pathogenic	NA	NA	0	0	VariationID_448262	SCN4A:445:V:L	ENST00000435607;NM_000334.4;XM_005257566.1
Hyperkalemic Periodic Paralysis Type 1;Potassium aggravated myotonia;not provided	NA	445	V	M	SCN4A	gof	clinvar	(Likely)pathogenic	Pathogenic	4.07E-06	3	Hyperkalemic Periodic Paralysis Type 1;Potassium aggravated myotonia;not provided	maf_pathogenic	NA	NA	1	1	VariationID_5910	SCN4A:445:V:M	ENST00000435607;NM_000334.4;XM_005257566.1
Myotonia	NA	445	V	M	SCN4A	unknown	hgmd	(Likely)pathogenic	DM	4.07E-06	2	Myotonia	maf_pathogenic	NA	NA	0	1	"939,258,322,653,516,000,000,000,000,000,000,000,000"	SCN4A:445:V:M	ENST00000435607;NM_000334.4;XM_005257566.1
"Congenital Myasthenic Syndrome, Recessive;Hyperkalemic Periodic Paralysis;Hypokalemic periodic paralysis;Paramyotonia congenita of von Eulenburg;Potassium aggravated myotonia"	NA	452	E	D	SCN4A	unknown	clinvar	unknown	Uncertain significance	4.06E-06	2	"Congenital Myasthenic Syndrome, Recessive;Hyperkalemic Periodic Paralysis;Hypokalemic periodic paralysis;Paramyotonia congenita of von Eulenburg;Potassium aggravated myotonia"	maf_pathogenic	NA	NA	0	0	VariationID_324543	SCN4A:452:E:D	ENST00000435607;NM_000334.4;XM_005257566.1
Myotonia%2C non-dystrophic	NA	452	E	K	SCN4A	unknown	hgmd	unknown	DM	8.94E-05	2	Myotonia%2C non-dystrophic	unknown	NA	NA	0	0	18337100	SCN4A:452:E:K	ENST00000435607;NM_000334.4;XM_005257566.1
DEE	NA	452	E	K	SCN4A	unknown	Heyneetal_panels	unknown	unknown	8.94E-05	unknown	DEE	unknown	NA	NA	0	0	Heyne_etal_bioRxiv2019	SCN4A:452:E:K	ENST00000435607;NM_000334.4;XM_005257566.1
DEE	NA	463	E	Q	SCN4A	unknown	Heyneetal_panels	unknown	unknown	1.63E-05	unknown	DEE	unknown	NA	NA	0	0	Heyne_etal_bioRxiv2019	SCN4A:463:E:Q	ENST00000435607;NM_000334.4;XM_005257566.1
"Congenital Myasthenic Syndrome, Recessive;Hyperkalemic Periodic Paralysis;Hyperkalemic Periodic Paralysis Type 1;Hypokalemic periodic paralysis;Paramyotonia congenita of von Eulenburg;Potassium aggravated myotonia"	NA	471	M	I	SCN4A	unknown	clinvar	unknown	Likely benign	0.0006174	3	"Congenital Myasthenic Syndrome, Recessive;Hyperkalemic Periodic Paralysis;Hyperkalemic Periodic Paralysis Type 1;Hypokalemic periodic paralysis;Paramyotonia congenita of von Eulenburg;Potassium aggravated myotonia"	unknown	NA	NA	0	0	VariationID_324542	SCN4A:471:M:I	ENST00000435607;NM_000334.4;XM_005257566.1
DEE	NA	471	M	I	SCN4A	unknown	Heyneetal_panels	unknown	unknown	0.0006174	unknown	DEE	unknown	NA	NA	0	0	Heyne_etal_bioRxiv2019	SCN4A:471:M:I	ENST00000435607;NM_000334.4;XM_005257566.1
"Congenital Myasthenic Syndrome, Recessive;Hyperkalemic Periodic Paralysis;Hyperkalemic Periodic Paralysis Type 1;Hypokalemic periodic paralysis;Paramyotonia congenita of von Eulenburg;Potassium aggravated myotonia;not specified"	NA	477	K	R	SCN4A	unknown	clinvar	unknown	Benign/Likely benign	0.001389	3	"Congenital Myasthenic Syndrome, Recessive;Hyperkalemic Periodic Paralysis;Hyperkalemic Periodic Paralysis Type 1;Hypokalemic periodic paralysis;Paramyotonia congenita of von Eulenburg;Potassium aggravated myotonia;not specified"	unknown	NA	NA	0	0	VariationID_324541	SCN4A:477:K:R	ENST00000435607;NM_000334.4;XM_005257566.1
"Congenital Myasthenic Syndrome, Recessive;Hyperkalemic Periodic Paralysis;Hyperkalemic Periodic Paralysis Type 1;Hypokalemic periodic paralysis;Paramyotonia congenita of von Eulenburg;Potassium aggravated myotonia;not specified"	NA	488	A	T	SCN4A	unknown	clinvar	unknown	Conflicting interpretations of pathogenicity	0.0005588	0	"Congenital Myasthenic Syndrome, Recessive;Hyperkalemic Periodic Paralysis;Hyperkalemic Periodic Paralysis Type 1;Hypokalemic periodic paralysis;Paramyotonia congenita of von Eulenburg;Potassium aggravated myotonia;not specified"	unknown	NA	NA	0	0	VariationID_324540	SCN4A:488:A:T	ENST00000435607;NM_000334.4;XM_005257566.1
DEE	NA	488	A	T	SCN4A	unknown	Heyneetal_panels	unknown	unknown	0.0005588	unknown	DEE	unknown	NA	NA	0	0	Heyne_etal_bioRxiv2019	SCN4A:488:A:T	ENST00000435607;NM_000334.4;XM_005257566.1
not specified	NA	507	N	S	SCN4A	unknown	clinvar	unknown	Uncertain significance	0.0001514	2	not specified	unknown	NA	NA	0	0	VariationID_430131	SCN4A:507:N:S	ENST00000435607;NM_000334.4;XM_005257566.1
not specified	NA	518	G	E	SCN4A	unknown	clinvar	unknown	Uncertain significance	4.21E-06	2	not specified	maf_pathogenic	NA	NA	0	0	VariationID_436667	SCN4A:518:G:E	ENST00000435607;NM_000334.4;XM_005257566.1
"Congenital Myasthenic Syndrome, Recessive;Congenital myasthenic syndrome, acetazolamide-responsive;Hyperkalemic Periodic Paralysis;Hyperkalemic Periodic Paralysis Type 1;Hypokalemic periodic paralysis;Hypokalemic periodic paralysis, type 2;Paramyotonia congenita of von Eulenburg;Paramyotonia congenita of von Eulenburg;Potassium aggravated myotonia;Potassium aggravated myotonia;not specified"	NA	524	S	G	SCN4A	unknown	clinvar	unknown	Benign	0.9302	3	"Congenital Myasthenic Syndrome, Recessive;Congenital myasthenic syndrome, acetazolamide-responsive;Hyperkalemic Periodic Paralysis;Hyperkalemic Periodic Paralysis Type 1;Hypokalemic periodic paralysis;Hypokalemic periodic paralysis, type 2;Paramyotonia congenita of von Eulenburg;Paramyotonia congenita of von Eulenburg;Potassium aggravated myotonia;Potassium aggravated myotonia;not specified"	unknown	NA	NA	0	0	VariationID_130228	SCN4A:524:S:G	ENST00000435607;NM_000334.4;XM_005257566.1
Hyperkalemic Periodic Paralysis Type 1	NA	526	G	R	SCN4A	gof	clinvar	unknown	Likely benign	0.0001533	2	Hyperkalemic Periodic Paralysis Type 1	unknown	NA	NA	0	0	VariationID_477400	SCN4A:526:G:R	ENST00000435607;NM_000334.4;XM_005257566.1
"Congenital Myasthenic Syndrome, Recessive;Hyperkalemic Periodic Paralysis;Hypokalemic periodic paralysis;Paramyotonia congenita of von Eulenburg;Potassium aggravated myotonia"	NA	532	D	N	SCN4A	unknown	clinvar	unknown	Uncertain significance	2.62E-05	2	"Congenital Myasthenic Syndrome, Recessive;Hyperkalemic Periodic Paralysis;Hypokalemic periodic paralysis;Paramyotonia congenita of von Eulenburg;Potassium aggravated myotonia"	unknown	NA	NA	0	0	VariationID_324539	SCN4A:532:D:N	ENST00000435607;NM_000334.4;XM_005257566.1
DEE	NA	541	H	Q	SCN4A	unknown	Heyneetal_panels	unknown	unknown	0.0002739	unknown	DEE	unknown	NA	NA	0	0	Heyne_etal_bioRxiv2019	SCN4A:541:H:Q	ENST00000435607;NM_000334.4;XM_005257566.1
Myotonia & periodic paralysis	NA	588	I	V	SCN4A	unknown	hgmd	(Likely)pathogenic	DM	0	2	Myotonia & periodic paralysis	maf_pathogenic	NA	NA	0	1	25348630	SCN4A:588:I:V	ENST00000435607;NM_000334.4;XM_005257566.1
"Congenital Myasthenic Syndrome, Recessive;Congenital myasthenic syndrome, acetazolamide-responsive;Hyperkalemic Periodic Paralysis;Hyperkalemic Periodic Paralysis Type 1;Hyperkalemic Periodic Paralysis Type 1;Hypokalemic periodic paralysis;Hypokalemic periodic paralysis, type 2;Paramyotonia congenita of von Eulenburg;Paramyotonia congenita of von Eulenburg;Potassium aggravated myotonia;Potassium aggravated myotonia;not provided;not specified"	NA	599	H	R	SCN4A	unknown	clinvar	unknown	Conflicting interpretations of pathogenicity	0.002788	0	"Congenital Myasthenic Syndrome, Recessive;Congenital myasthenic syndrome, acetazolamide-responsive;Hyperkalemic Periodic Paralysis;Hyperkalemic Periodic Paralysis Type 1;Hyperkalemic Periodic Paralysis Type 1;Hypokalemic periodic paralysis;Hypokalemic periodic paralysis, type 2;Paramyotonia congenita of von Eulenburg;Paramyotonia congenita of von Eulenburg;Potassium aggravated myotonia;Potassium aggravated myotonia;not provided;not specified"	unknown	NA	NA	0	0	VariationID_324537	SCN4A:599:H:R	ENST00000435607;NM_000334.4;XM_005257566.1
DEE	NA	599	H	R	SCN4A	unknown	Heyneetal_panels	unknown	unknown	0.002788	unknown	DEE	unknown	NA	NA	0	0	Heyne_etal_bioRxiv2019	SCN4A:599:H:R	ENST00000435607;NM_000334.4;XM_005257566.1
not specified	NA	612	V	E	SCN4A	unknown	clinvar	unknown	Uncertain significance	0	2	not specified	maf_pathogenic	NA	NA	0	0	VariationID_426575	SCN4A:612:V:E	ENST00000435607;NM_000334.4;XM_005257566.1
DEE	NA	642	W	C	SCN4A	unknown	Heyneetal_panels	unknown	unknown	6.50E-05	unknown	DEE	unknown	NA	NA	0	0	Heyne_etal_bioRxiv2019	SCN4A:642:W:C	ENST00000435607;NM_000334.4;XM_005257566.1
"Hyperkalemic Periodic Paralysis Type 1;Hypokalemic periodic paralysis 1;Hypokalemic periodic paralysis, type 2"	NA	669	R	H	SCN4A	unknown	clinvar	unknown	Pathogenic	8.15E-06	1	"Hyperkalemic Periodic Paralysis Type 1;Hypokalemic periodic paralysis 1;Hypokalemic periodic paralysis, type 2"	unknown	NA	NA	0	0	VariationID_5911	SCN4A:669:R:H	ENST00000435607;NM_000334.4;XM_005257566.1
Hypokalaemic periodic paralysis	NA	669	R	H	SCN4A	lof	hgmd	unknown	DM	8.15E-06	2	Hypokalaemic periodic paralysis	unknown	NA	NA	0	0	"10,599,760,181,627,000,000,000,000,000,000"	SCN4A:669:R:H	ENST00000435607;NM_000334.4;XM_005257566.1
not provided	NA	671	F	L	SCN4A	unknown	clinvar	(Likely)pathogenic	Likely pathogenic	0	2	not provided	maf_pathogenic	NA	NA	0	1	VariationID_391923	SCN4A:671:F:L	ENST00000435607;NM_000334.4;XM_005257566.1
Myotonia%2C non-dystrophic	NA	671	F	S	SCN4A	unknown	hgmd	(Likely)pathogenic	DM	0	2	Myotonia%2C non-dystrophic	maf_pathogenic	NA	NA	0	1	"1,833,710,026,252,570"	SCN4A:671:F:S	ENST00000435607;NM_000334.4;XM_005257566.1
Hyperkalemic Periodic Paralysis Type 1;Hypokalemic periodic paralysis 1	NA	672	R	C	SCN4A	unknown	clinvar	unknown	Pathogenic	0	1	Hyperkalemic Periodic Paralysis Type 1;Hypokalemic periodic paralysis 1	maf_pathogenic	NA	NA	0	0	VariationID_21151	SCN4A:672:R:C	ENST00000435607;NM_000334.4;XM_005257566.1
Hypokalaemic periodic paralysis	NA	672	R	C	SCN4A	lof	hgmd	(Likely)pathogenic	DM	0	2	Hypokalaemic periodic paralysis	maf_pathogenic	NA	NA	1	1	"1,548,295,718,824,590"	SCN4A:672:R:C	ENST00000435607;NM_000334.4;XM_005257566.1
"Hyperkalemic Periodic Paralysis Type 1;Hypokalemic periodic paralysis 1;Hypokalemic periodic paralysis, type 2"	NA	672	R	G	SCN4A	unknown	clinvar	unknown	Pathogenic	0	1	"Hyperkalemic Periodic Paralysis Type 1;Hypokalemic periodic paralysis 1;Hypokalemic periodic paralysis, type 2"	maf_pathogenic	NA	NA	0	0	VariationID_5913	SCN4A:672:R:G	ENST00000435607;NM_000334.4;XM_005257566.1
Hypokalaemic periodic paralysis	NA	672	R	G	SCN4A	lof	hgmd	(Likely)pathogenic	DM	0	2	Hypokalaemic periodic paralysis	maf_pathogenic	NA	NA	1	1	"109,442,231,922,510,000,000,000,000,000,000,000,000,000,000,000"	SCN4A:672:R:G	ENST00000435607;NM_000334.4;XM_005257566.1
"Hyperkalemic Periodic Paralysis Type 1;Hypokalemic periodic paralysis 1;Hypokalemic periodic paralysis, type 2"	NA	672	R	H	SCN4A	unknown	clinvar	unknown	Pathogenic	1.23E-05	1	"Hyperkalemic Periodic Paralysis Type 1;Hypokalemic periodic paralysis 1;Hypokalemic periodic paralysis, type 2"	unknown	NA	NA	0	0	VariationID_5912	SCN4A:672:R:H	ENST00000435607;NM_000334.4;XM_005257566.1
Hypokalaemic periodic paralysis	NA	672	R	H	SCN4A	lof	hgmd	unknown	DM	1.23E-05	2	Hypokalaemic periodic paralysis	unknown	NA	NA	0	0	"1,094,422,319,225,100,000,000,000,000,000,000,000,000"	SCN4A:672:R:H	ENST00000435607;NM_000334.4;XM_005257566.1
"Hyperkalemic Periodic Paralysis Type 1;Hypokalemic periodic paralysis 1;Hypokalemic periodic paralysis, type 2"	NA	672	R	S	SCN4A	unknown	clinvar	unknown	Pathogenic	0	1	"Hyperkalemic Periodic Paralysis Type 1;Hypokalemic periodic paralysis 1;Hypokalemic periodic paralysis, type 2"	maf_pathogenic	NA	NA	0	0	VariationID_5916	SCN4A:672:R:S	ENST00000435607;NM_000334.4;XM_005257566.1
Hypokalaemic periodic paralysis	NA	672	R	S	SCN4A	lof	hgmd	(Likely)pathogenic	DM	0	2	Hypokalaemic periodic paralysis	maf_pathogenic	NA	NA	1	1	"1,155,880,118,824,590"	SCN4A:672:R:S	ENST00000435607;NM_000334.4;XM_005257566.1
"Hyperkalemic Periodic Paralysis Type 1;Normokalemic periodic paralysis, potassium-sensitive"	NA	675	R	G	SCN4A	unknown	clinvar	unknown	Pathogenic	0	1	"Hyperkalemic Periodic Paralysis Type 1;Normokalemic periodic paralysis, potassium-sensitive"	maf_pathogenic	NA	NA	0	0	VariationID_5918	SCN4A:675:R:G	ENST00000435607;NM_000334.4;XM_005257566.1
Normokalaemic periodic paralysis	NA	675	R	G	SCN4A	unknown	hgmd	(Likely)pathogenic	DM	0	2	Normokalaemic periodic paralysis	maf_pathogenic	NA	NA	0	1	"155,967,591,905,223,000,000,000"	SCN4A:675:R:G	ENST00000435607;NM_000334.4;XM_005257566.1
```
