## Supplemental Table S1 for "Predicting Functional Effects of Missense Variants in Voltage-Gated Sodium and Calcium Channels" (part 2 of 2)

```
"Hyperkalemic Periodic Paralysis Type 1;Myopathy;Normokalemic periodic paralysis, potassium-sensitive;not provided"	NA	675	R	Q	SCN4A	unknown	clinvar	unknown	Pathogenic	8.30E-06	3	"Hyperkalemic Periodic Paralysis Type 1;Myopathy;Normokalemic periodic paralysis, potassium-sensitive;not provided"	unknown	NA	NA	0	0	VariationID_5919	SCN4A:675:R:Q	ENST00000435607;NM_000334.4;XM_005257566.1
Normokalaemic periodic paralysis	NA	675	R	Q	SCN4A	unknown	hgmd	unknown	DM	8.30E-06	2	Normokalaemic periodic paralysis	unknown	NA	NA	0	0	"1,559,675,919,225,100,000,000,000,000,000,000,000,000,000,000,000,000,000,000,000,000"	SCN4A:675:R:Q	ENST00000435607;NM_000334.4;XM_005257566.1
"Hyperkalemic Periodic Paralysis Type 1;Normokalemic periodic paralysis, potassium-sensitive"	NA	675	R	W	SCN4A	unknown	clinvar	unknown	Pathogenic	1.25E-05	1	"Hyperkalemic Periodic Paralysis Type 1;Normokalemic periodic paralysis, potassium-sensitive"	unknown	NA	NA	0	0	VariationID_5902	SCN4A:675:R:W	ENST00000435607;NM_000334.4;XM_005257566.1
Normokalaemic periodic paralysis	NA	675	R	W	SCN4A	unknown	hgmd	unknown	DM	1.25E-05	2	Normokalaemic periodic paralysis	unknown	NA	NA	0	0	"1,559,675,919,052,230"	SCN4A:675:R:W	ENST00000435607;NM_000334.4;XM_005257566.1
Hyperkalemic Periodic Paralysis Type 1	NA	689	L	I	SCN4A	gof	clinvar	unknown	Pathogenic	0	1	Hyperkalemic Periodic Paralysis Type 1	maf_pathogenic	NA	NA	0	0	VariationID_21152	SCN4A:689:L:I	ENST00000435607;NM_000334.4;XM_005257566.1
Hyperkalaemic periodic paralysis	NA	689	L	I	SCN4A	gof	hgmd	(Likely)pathogenic	DM	0	2	Hyperkalaemic periodic paralysis	maf_pathogenic	NA	NA	1	1	"1,197,109,723,401,570"	SCN4A:689:L:I	ENST00000435607;NM_000334.4;XM_005257566.1
Hyperkalaemic periodic paralysis	NA	689	L	V	SCN4A	gof	hgmd	(Likely)pathogenic	DM	0	2	Hyperkalaemic periodic paralysis	maf_pathogenic	NA	NA	1	1	15534250	SCN4A:689:L:V	ENST00000435607;NM_000334.4;XM_005257566.1
Hyperkalaemic periodic paralysis	NA	692	I	M	SCN4A	gof	hgmd	(Likely)pathogenic	DM	0	2	Hyperkalaemic periodic paralysis	maf_pathogenic	NA	NA	1	1	27714768	SCN4A:692:I:M	ENST00000435607;NM_000334.4;XM_005257566.1
Myotonia & periodic paralysis	NA	693	I	L	SCN4A	unknown	hgmd	(Likely)pathogenic	DM	0	2	Myotonia & periodic paralysis	maf_pathogenic	NA	NA	0	1	"2,225,750,125,724,370"	SCN4A:693:I:L	ENST00000435607;NM_000334.4;XM_005257566.1
Myotonia	NA	693	I	M	SCN4A	unknown	hgmd	(Likely)pathogenic	DM	0	2	Myotonia	maf_pathogenic	NA	NA	0	1	25088311	SCN4A:693:I:M	ENST00000435607;NM_000334.4;XM_005257566.1
Hyperkalemic Periodic Paralysis Type 1;Paramyotonia congenita of von Eulenburg;not provided	NA	693	I	T	SCN4A	gof	clinvar	(Likely)pathogenic	Pathogenic	0	2	Hyperkalemic Periodic Paralysis Type 1;Paramyotonia congenita of von Eulenburg;not provided	maf_pathogenic	NA	NA	1	1	VariationID_5923	SCN4A:693:I:T	ENST00000435607;NM_000334.4;XM_005257566.1
Paramyotonia congenita	NA	693	I	T	SCN4A	gof	hgmd	(Likely)pathogenic	DM	0	2	Paramyotonia congenita	maf_pathogenic	NA	NA	1	1	"89,027,322,649,440,800,000,000"	SCN4A:693:I:T	ENST00000435607;NM_000334.4;XM_005257566.1
Handgrip myotonia;Myotonia;not specified	NA	699	A	T	SCN4A	unknown	clinvar	unknown	Conflicting interpretations of pathogenicity	0	0	Handgrip myotonia;Myotonia;not specified	maf_pathogenic	NA	NA	0	0	VariationID_374058	SCN4A:699:A:T	ENST00000435607;NM_000334.4;XM_005257566.1
Hyperkalemic Periodic Paralysis Type 1	NA	699	A	V	SCN4A	gof	clinvar	unknown	Uncertain significance	0	2	Hyperkalemic Periodic Paralysis Type 1	maf_pathogenic	NA	NA	0	0	VariationID_477403	SCN4A:699:A:V	ENST00000435607;NM_000334.4;XM_005257566.1
Familial hyperkalemic periodic paralysis;Hyperkalemic Periodic Paralysis Type 1;Paramyotonia congenita/hyperkalemic periodic paralysis;not provided	NA	704	T	M	SCN4A	gof	clinvar	(Likely)pathogenic	Pathogenic	0	3	Familial hyperkalemic periodic paralysis;Hyperkalemic Periodic Paralysis Type 1;Paramyotonia congenita/hyperkalemic periodic paralysis;not provided	maf_pathogenic	NA	NA	1	1	VariationID_5896	SCN4A:704:T:M	ENST00000435607;NM_000334.4;XM_005257566.1
Hyperkalaemic periodic paralysis	NA	704	T	M	SCN4A	gof	hgmd	(Likely)pathogenic	DM	0	2	Hyperkalaemic periodic paralysis	maf_pathogenic	NA	NA	1	1	"165,994,810,366,610,000,000,000,000,000,000,000,000,000,000,000,000,000"	SCN4A:704:T:M	ENST00000435607;NM_000334.4;XM_005257566.1
Myotonia	NA	715	A	S	SCN4A	unknown	hgmd	(Likely)pathogenic	DM	0	2	Myotonia	maf_pathogenic	NA	NA	0	1	22094069	SCN4A:715:A:S	ENST00000435607;NM_000334.4;XM_005257566.1
Myotonia%2C non-dystrophic	NA	717	V	A	SCN4A	unknown	hgmd	(Likely)pathogenic	DM	0	2	Myotonia%2C non-dystrophic	maf_pathogenic	NA	NA	0	1	23771340	SCN4A:717:V:A	ENST00000435607;NM_000334.4;XM_005257566.1
DEE	NA	727	K	R	SCN4A	unknown	Heyneetal_panels	unknown	unknown	0	unknown	DEE	maf_pathogenic	NA	NA	0	0	Heyne_etal_bioRxiv2019	SCN4A:727:K:R	ENST00000435607;NM_000334.4;XM_005257566.1
not specified	NA	729	C	R	SCN4A	unknown	clinvar	unknown	Uncertain significance	4.06E-05	2	not specified	unknown	NA	NA	0	0	VariationID_451324	SCN4A:729:C:R	ENST00000435607;NM_000334.4;XM_005257566.1
Hyperkalemic Periodic Paralysis Type 1	NA	730	V	M	SCN4A	gof	clinvar	unknown	Likely benign	0.0006295	2	Hyperkalemic Periodic Paralysis Type 1	unknown	NA	NA	0	0	VariationID_477404	SCN4A:730:V:M	ENST00000435607;NM_000334.4;XM_005257566.1
DEE	NA	730	V	M	SCN4A	unknown	Heyneetal_panels	unknown	unknown	0.0006295	unknown	DEE	unknown	NA	NA	0	0	Heyne_etal_bioRxiv2019	SCN4A:730:V:M	ENST00000435607;NM_000334.4;XM_005257566.1
Hyperkalemic Periodic Paralysis Type 1	NA	734	A	S	SCN4A	gof	clinvar	unknown	Uncertain significance	5.28E-05	2	Hyperkalemic Periodic Paralysis Type 1	unknown	NA	NA	0	0	VariationID_477405	SCN4A:734:A:S	ENST00000435607;NM_000334.4;XM_005257566.1
not specified	NA	745	H	R	SCN4A	unknown	clinvar	unknown	Uncertain significance	0	2	not specified	maf_pathogenic	NA	NA	0	0	VariationID_430303	SCN4A:745:H:R	ENST00000435607;NM_000334.4;XM_005257566.1
Myotonia	NA	759	C	S	SCN4A	unknown	hgmd	(Likely)pathogenic	DM	0	2	Myotonia	maf_pathogenic	NA	NA	0	1	22094069	SCN4A:759:C:S	ENST00000435607;NM_000334.4;XM_005257566.1
"Congenital Myasthenic Syndrome, Recessive;Hyperkalemic Periodic Paralysis;Hyperkalemic Periodic Paralysis Type 1;Hypokalemic periodic paralysis;Paramyotonia congenita of von Eulenburg;Potassium aggravated myotonia;not provided;not specified"	NA	781	V	I	SCN4A	unknown	clinvar	unknown	Benign/Likely benign	0.01057	3	"Congenital Myasthenic Syndrome, Recessive;Hyperkalemic Periodic Paralysis;Hyperkalemic Periodic Paralysis Type 1;Hypokalemic periodic paralysis;Paramyotonia congenita of von Eulenburg;Potassium aggravated myotonia;not provided;not specified"	unknown	NA	NA	0	0	VariationID_21153	SCN4A:781:V:I	ENST00000435607;NM_000334.4;XM_005257566.1
Hyperkalaemic periodic paralysis	NA	781	V	I	SCN4A	gof	hgmd	unknown	DM	0.01057	1	Hyperkalaemic periodic paralysis	unknown	NA	NA	0	0	"76,952,432,098,109,200,000,000,000,000,000,000,000"	SCN4A:781:V:I	ENST00000435607;NM_000334.4;XM_005257566.1
DEE	NA	781	V	I	SCN4A	unknown	Heyneetal_panels	unknown	unknown	0.01057	unknown	DEE	unknown	NA	NA	0	0	Heyne_etal_bioRxiv2019	SCN4A:781:V:I	ENST00000435607;NM_000334.4;XM_005257566.1
not specified	NA	782	F	L	SCN4A	unknown	clinvar	unknown	Uncertain significance	0	2	not specified	maf_pathogenic	NA	NA	0	0	VariationID_392988	SCN4A:782:F:L	ENST00000435607;NM_000334.4;XM_005257566.1
not provided	NA	796	L	V	SCN4A	unknown	clinvar	(Likely)pathogenic	Likely pathogenic	0	2	not provided	maf_pathogenic	NA	NA	0	1	VariationID_383923	SCN4A:796:L:V	ENST00000435607;NM_000334.4;XM_005257566.1
Episodic laryngospasm%2C severe neonatal	NA	799	A	S	SCN4A	unknown	hgmd	(Likely)pathogenic	DM	0	2	Episodic laryngospasm%2C severe neonatal	maf_pathogenic	NA	NA	0	1	20713951	SCN4A:799:A:S	ENST00000435607;NM_000334.4;XM_005257566.1
not specified	NA	804	S	C	SCN4A	unknown	clinvar	unknown	Uncertain significance	0	2	not specified	maf_pathogenic	NA	NA	0	0	VariationID_448266	SCN4A:804:S:C	ENST00000435607;NM_000334.4;XM_005257566.1
Paramyotonia congenita/myotonia congenita;Potassium aggravated myotonia;not provided	NA	804	S	F	SCN4A	gof	clinvar	(Likely)pathogenic	Pathogenic/Likely pathogenic	0	2	Paramyotonia congenita/myotonia congenita;Potassium aggravated myotonia;not provided	maf_pathogenic	NA	NA	1	1	VariationID_5901	SCN4A:804:S:F	ENST00000435607;NM_000334.4;XM_005257566.1
Paramyotonia congenita	NA	804	S	F	SCN4A	gof	hgmd	(Likely)pathogenic	DM	0	2	Paramyotonia congenita	maf_pathogenic	NA	NA	1	1	1338909	SCN4A:804:S:F	ENST00000435607;NM_000334.4;XM_005257566.1
DEE	NA	807	A	T	SCN4A	unknown	Heyneetal_panels	unknown	unknown	6.11E-05	unknown	DEE	unknown	NA	NA	0	0	Heyne_etal_bioRxiv2019	SCN4A:807:A:T	ENST00000435607;NM_000334.4;XM_005257566.1
DEE	NA	808	D	N	SCN4A	unknown	Heyneetal_panels	unknown	unknown	0	unknown	DEE	maf_pathogenic	NA	NA	0	0	Heyne_etal_bioRxiv2019	SCN4A:808:D:N	ENST00000435607;NM_000334.4;XM_005257566.1
DEE	NA	827	G	W	SCN4A	unknown	Heyneetal_panels	unknown	unknown	0	unknown	DEE	maf_pathogenic	NA	NA	0	0	Heyne_etal_bioRxiv2019	SCN4A:827:G:W	ENST00000435607;NM_000334.4;XM_005257566.1
"Congenital Myasthenic Syndrome, Recessive;Hyperkalemic Periodic Paralysis;Hypokalemic periodic paralysis;Paramyotonia congenita of von Eulenburg;Potassium aggravated myotonia;not specified"	NA	855	M	V	SCN4A	unknown	clinvar	unknown	Likely benign	0.0001795	3	"Congenital Myasthenic Syndrome, Recessive;Hyperkalemic Periodic Paralysis;Hypokalemic periodic paralysis;Paramyotonia congenita of von Eulenburg;Potassium aggravated myotonia;not specified"	unknown	NA	NA	0	0	VariationID_324534	SCN4A:855:M:V	ENST00000435607;NM_000334.4;XM_005257566.1
DEE	NA	855	M	V	SCN4A	unknown	Heyneetal_panels	unknown	unknown	0.0001795	unknown	DEE	unknown	NA	NA	0	0	Heyne_etal_bioRxiv2019	SCN4A:855:M:V	ENST00000435607;NM_000334.4;XM_005257566.1
"Congenital Myasthenic Syndrome, Recessive;Hyperkalemic Periodic Paralysis;Hypokalemic periodic paralysis;Paramyotonia congenita of von Eulenburg;Potassium aggravated myotonia"	NA	859	G	E	SCN4A	unknown	clinvar	unknown	Uncertain significance	4.63E-06	2	"Congenital Myasthenic Syndrome, Recessive;Hyperkalemic Periodic Paralysis;Hypokalemic periodic paralysis;Paramyotonia congenita of von Eulenburg;Potassium aggravated myotonia"	maf_pathogenic	NA	NA	0	0	VariationID_324533	SCN4A:859:G:E	ENST00000435607;NM_000334.4;XM_005257566.1
ASD_noE	NA	863	G	R	SCN4A	unknown	Heyneetal_DNV	unknown	unknown	1.36E-05	2	ASD_noE	unknown	NA	NA	0	0	29942082	SCN4A:863:G:R	ENST00000435607;NM_000334.4;XM_005257566.1
"Congenital Myasthenic Syndrome, Recessive;Congenital myasthenic syndrome, acetazolamide-responsive;Hyperkalemic Periodic Paralysis;Hyperkalemic Periodic Paralysis Type 1;Hyperkalemic Periodic Paralysis Type 1;Hypokalemic periodic paralysis;Hypokalemic periodic paralysis, type 2;Paramyotonia congenita of von Eulenburg;Paramyotonia congenita of von Eulenburg;Potassium aggravated myotonia;Potassium aggravated myotonia;not specified"	NA	875	P	S	SCN4A	unknown	clinvar	unknown	Benign/Likely benign	0.001001	3	"Congenital Myasthenic Syndrome, Recessive;Congenital myasthenic syndrome, acetazolamide-responsive;Hyperkalemic Periodic Paralysis;Hyperkalemic Periodic Paralysis Type 1;Hyperkalemic Periodic Paralysis Type 1;Hypokalemic periodic paralysis;Hypokalemic periodic paralysis, type 2;Paramyotonia congenita of von Eulenburg;Paramyotonia congenita of von Eulenburg;Potassium aggravated myotonia;Potassium aggravated myotonia;not specified"	unknown	NA	NA	0	0	VariationID_324531	SCN4A:875:P:S	ENST00000435607;NM_000334.4;XM_005257566.1
DEE	NA	875	P	S	SCN4A	unknown	Heyneetal_panels	unknown	unknown	0.001001	unknown	DEE	unknown	NA	NA	0	0	Heyne_etal_bioRxiv2019	SCN4A:875:P:S	ENST00000435607;NM_000334.4;XM_005257566.1
"Congenital Myasthenic Syndrome, Recessive;Hyperkalemic Periodic Paralysis;Hypokalemic periodic paralysis;Paramyotonia congenita of von Eulenburg;Potassium aggravated myotonia"	NA	876	E	K	SCN4A	unknown	clinvar	unknown	Uncertain significance	3.37E-05	2	"Congenital Myasthenic Syndrome, Recessive;Hyperkalemic Periodic Paralysis;Hypokalemic periodic paralysis;Paramyotonia congenita of von Eulenburg;Potassium aggravated myotonia"	unknown	NA	NA	0	0	VariationID_324530	SCN4A:876:E:K	ENST00000435607;NM_000334.4;XM_005257566.1
"Congenital Myasthenic Syndrome, Recessive;Hyperkalemic Periodic Paralysis;Hypokalemic periodic paralysis;Paramyotonia congenita of von Eulenburg;Potassium aggravated myotonia;not specified"	NA	882	P	Q	SCN4A	unknown	clinvar	unknown	Benign/Likely benign	0.0008973	3	"Congenital Myasthenic Syndrome, Recessive;Hyperkalemic Periodic Paralysis;Hypokalemic periodic paralysis;Paramyotonia congenita of von Eulenburg;Potassium aggravated myotonia;not specified"	unknown	NA	NA	0	0	VariationID_324529	SCN4A:882:P:Q	ENST00000435607;NM_000334.4;XM_005257566.1
Hyperkalemic Periodic Paralysis Type 1	NA	888	K	Q	SCN4A	gof	clinvar	unknown	Uncertain significance	2.85E-05	2	Hyperkalemic Periodic Paralysis Type 1	unknown	NA	NA	0	0	VariationID_477407	SCN4A:888:K:Q	ENST00000435607;NM_000334.4;XM_005257566.1
"Congenital Myasthenic Syndrome, Recessive;Hyperkalemic Periodic Paralysis;Hyperkalemic Periodic Paralysis Type 1;Hypokalemic periodic paralysis;Paramyotonia congenita of von Eulenburg;Potassium aggravated myotonia;not specified"	NA	906	S	T	SCN4A	unknown	clinvar	unknown	Benign/Likely benign	0.009862	3	"Congenital Myasthenic Syndrome, Recessive;Hyperkalemic Periodic Paralysis;Hyperkalemic Periodic Paralysis Type 1;Hypokalemic periodic paralysis;Paramyotonia congenita of von Eulenburg;Potassium aggravated myotonia;not specified"	unknown	NA	NA	0	0	VariationID_21154	SCN4A:906:S:T	ENST00000435607;NM_000334.4;XM_005257566.1
"Congenital Myasthenic Syndrome, Recessive;Hyperkalemic Periodic Paralysis;Hyperkalemic Periodic Paralysis Type 1;Hypokalemic periodic paralysis;Paramyotonia congenita of von Eulenburg;Potassium aggravated myotonia;not provided;not specified"	NA	908	E	K	SCN4A	unknown	clinvar	unknown	Benign/Likely benign	0.006166	3	"Congenital Myasthenic Syndrome, Recessive;Hyperkalemic Periodic Paralysis;Hyperkalemic Periodic Paralysis Type 1;Hypokalemic periodic paralysis;Paramyotonia congenita of von Eulenburg;Potassium aggravated myotonia;not provided;not specified"	unknown	NA	NA	0	0	VariationID_255847	SCN4A:908:E:K	ENST00000435607;NM_000334.4;XM_005257566.1
Hyperkalemic Periodic Paralysis Type 1;not specified	NA	916	N	K	SCN4A	gof	clinvar	unknown	Benign/Likely benign	0.0005726	3	Hyperkalemic Periodic Paralysis Type 1;not specified	unknown	NA	NA	0	0	VariationID_194329	SCN4A:916:N:K	ENST00000435607;NM_000334.4;XM_005257566.1
Hyperkalemic Periodic Paralysis Type 1	NA	932	D	N	SCN4A	gof	clinvar	unknown	Uncertain significance	7.32E-05	2	Hyperkalemic Periodic Paralysis Type 1	unknown	NA	NA	0	0	VariationID_477408	SCN4A:932:D:N	ENST00000435607;NM_000334.4;XM_005257566.1
not specified	NA	937	T	P	SCN4A	unknown	clinvar	unknown	Uncertain significance	1.63E-05	2	not specified	unknown	NA	NA	0	0	VariationID_501023	SCN4A:937:T:P	ENST00000435607;NM_000334.4;XM_005257566.1
not specified	NA	938	E	K	SCN4A	unknown	clinvar	unknown	Uncertain significance	4.07E-06	2	not specified	maf_pathogenic	NA	NA	0	0	VariationID_448267	SCN4A:938:E:K	ENST00000435607;NM_000334.4;XM_005257566.1
Hyperkalemic Periodic Paralysis Type 1	NA	942	D	N	SCN4A	gof	clinvar	unknown	Uncertain significance	5.72E-05	2	Hyperkalemic Periodic Paralysis Type 1	unknown	NA	NA	0	0	VariationID_477409	SCN4A:942:D:N	ENST00000435607;NM_000334.4;XM_005257566.1
not specified	NA	954	P	L	SCN4A	unknown	clinvar	unknown	Likely benign	0.0001404	2	not specified	unknown	NA	NA	0	0	VariationID_511129	SCN4A:954:P:L	ENST00000435607;NM_000334.4;XM_005257566.1
Hyperkalemic Periodic Paralysis Type 1;not specified	NA	964	V	I	SCN4A	gof	clinvar	unknown	Conflicting interpretations of pathogenicity	0.001158	0	Hyperkalemic Periodic Paralysis Type 1;not specified	unknown	NA	NA	0	0	VariationID_432019	SCN4A:964:V:I	ENST00000435607;NM_000334.4;XM_005257566.1
DEE	NA	964	V	I	SCN4A	unknown	Heyneetal_panels	unknown	unknown	0.001158	unknown	DEE	unknown	NA	NA	0	0	Heyne_etal_bioRxiv2019	SCN4A:964:V:I	ENST00000435607;NM_000334.4;XM_005257566.1
DEE	NA	972	P	S	SCN4A	unknown	Heyneetal_panels	unknown	unknown	4.12E-06	unknown	DEE	maf_pathogenic	NA	NA	0	0	Heyne_etal_bioRxiv2019	SCN4A:972:P:S	ENST00000435607;NM_000334.4;XM_005257566.1
Normokalaemic periodic paralysis with involuntary movements and generalised epilepsy	NA	974	E	D	SCN4A	unknown	hgmd	(Likely)pathogenic	DM	0	2	Normokalaemic periodic paralysis with involuntary movements and generalised epilepsy	maf_pathogenic	NA	NA	0	1	25193600	SCN4A:974:E:D	ENST00000435607;NM_000334.4;XM_005257566.1
not specified	NA	986	E	K	SCN4A	unknown	clinvar	unknown	Uncertain significance	1.84E-05	2	not specified	unknown	NA	NA	0	0	VariationID_448268	SCN4A:986:E:K	ENST00000435607;NM_000334.4;XM_005257566.1
DEE	NA	986	E	K	SCN4A	unknown	Heyneetal_panels	unknown	unknown	1.84E-05	unknown	DEE	unknown	NA	NA	0	0	Heyne_etal_bioRxiv2019	SCN4A:986:E:K	ENST00000435607;NM_000334.4;XM_005257566.1
Hyperkalemic Periodic Paralysis Type 1	NA	998	C	R	SCN4A	gof	clinvar	unknown	Uncertain significance	0	2	Hyperkalemic Periodic Paralysis Type 1	maf_pathogenic	NA	NA	0	0	VariationID_477410	SCN4A:998:C:R	ENST00000435607;NM_000334.4;XM_005257566.1
"Congenital Myasthenic Syndrome, Recessive;Hyperkalemic Periodic Paralysis;Hyperkalemic Periodic Paralysis Type 1;Hypokalemic periodic paralysis;Paramyotonia congenita of von Eulenburg;Potassium aggravated myotonia"	NA	999	V	M	SCN4A	unknown	clinvar	unknown	Conflicting interpretations of pathogenicity	9.99E-05	0	"Congenital Myasthenic Syndrome, Recessive;Hyperkalemic Periodic Paralysis;Hyperkalemic Periodic Paralysis Type 1;Hypokalemic periodic paralysis;Paramyotonia congenita of von Eulenburg;Potassium aggravated myotonia"	unknown	NA	NA	0	0	VariationID_324525	SCN4A:999:V:M	ENST00000435607;NM_000334.4;XM_005257566.1
Hyperkalemic Periodic Paralysis Type 1;not specified	NA	1001	R	C	SCN4A	gof	clinvar	unknown	Conflicting interpretations of pathogenicity	0.0001368	0	Hyperkalemic Periodic Paralysis Type 1;not specified	unknown	NA	NA	0	0	VariationID_451408	SCN4A:1001:R:C	ENST00000435607;NM_000334.4;XM_005257566.1
DEE	NA	1001	R	C	SCN4A	unknown	Heyneetal_panels	unknown	unknown	0.0001368	unknown	DEE	unknown	NA	NA	0	0	Heyne_etal_bioRxiv2019	SCN4A:1001:R:C	ENST00000435607;NM_000334.4;XM_005257566.1
not specified	NA	1011	Q	R	SCN4A	unknown	clinvar	unknown	Uncertain significance	0	2	not specified	maf_pathogenic	NA	NA	0	0	VariationID_448270	SCN4A:1011:Q:R	ENST00000435607;NM_000334.4;XM_005257566.1
Hyperkalemic Periodic Paralysis Type 1	NA	1020	L	V	SCN4A	gof	clinvar	unknown	Uncertain significance	6.10E-05	2	Hyperkalemic Periodic Paralysis Type 1	unknown	NA	NA	0	0	VariationID_477412	SCN4A:1020:L:V	ENST00000435607;NM_000334.4;XM_005257566.1
"Congenital Myasthenic Syndrome, Recessive;Hyperkalemic Periodic Paralysis;Hypokalemic periodic paralysis;Paramyotonia congenita of von Eulenburg;Potassium aggravated myotonia;not specified"	NA	1046	G	W	SCN4A	unknown	clinvar	unknown	Conflicting interpretations of pathogenicity	8.56E-05	0	"Congenital Myasthenic Syndrome, Recessive;Hyperkalemic Periodic Paralysis;Hypokalemic periodic paralysis;Paramyotonia congenita of von Eulenburg;Potassium aggravated myotonia;not specified"	unknown	NA	NA	0	0	VariationID_324524	SCN4A:1046:G:W	ENST00000435607;NM_000334.4;XM_005257566.1
Hyperkalemic Periodic Paralysis Type 1	NA	1059	R	Q	SCN4A	gof	clinvar	unknown	Uncertain significance	3.67E-05	2	Hyperkalemic Periodic Paralysis Type 1	unknown	NA	NA	0	0	VariationID_477413	SCN4A:1059:R:Q	ENST00000435607;NM_000334.4;XM_005257566.1
not specified	NA	1061	I	V	SCN4A	unknown	clinvar	unknown	Uncertain significance	8.14E-06	2	not specified	unknown	NA	NA	0	0	VariationID_448272	SCN4A:1061:I:V	ENST00000435607;NM_000334.4;XM_005257566.1
not provided;not specified	NA	1069	D	N	SCN4A	unknown	clinvar	unknown	Conflicting interpretations of pathogenicity	1.22E-05	0	not provided;not specified	unknown	NA	NA	0	0	VariationID_281372	SCN4A:1069:D:N	ENST00000435607;NM_000334.4;XM_005257566.1
Myopathy%2C congenital	NA	1069	D	Y	SCN4A	unknown	hgmd	(Likely)pathogenic	DM	0	2	Myopathy%2C congenital	maf_pathogenic	NA	NA	0	1	26700687	SCN4A:1069:D:Y	ENST00000435607;NM_000334.4;XM_005257566.1
Myopathy with ptosis and mild dystrophic pattern	NA	1120	S	L	SCN4A	unknown	hgmd	(Likely)pathogenic	DM	0	2	Myopathy with ptosis and mild dystrophic pattern	maf_pathogenic	NA	NA	0	1	28003497	SCN4A:1120:S:L	ENST00000435607;NM_000334.4;XM_005257566.1
Normokalaemic periodic paralysis with involuntary movements and generalised epilepsy	NA	1126	K	I	SCN4A	unknown	hgmd	(Likely)pathogenic	DM	0	2	Normokalaemic periodic paralysis with involuntary movements and generalised epilepsy	maf_pathogenic	NA	NA	0	1	25193600	SCN4A:1126:K:I	ENST00000435607;NM_000334.4;XM_005257566.1
"Hyperkalemic Periodic Paralysis Type 1;Hypokalemic periodic paralysis, type 2;not specified"	NA	1129	R	Q	SCN4A	unknown	clinvar	unknown	Conflicting interpretations of pathogenicity	8.55E-05	0	"Hyperkalemic Periodic Paralysis Type 1;Hypokalemic periodic paralysis, type 2;not specified"	unknown	NA	NA	0	0	VariationID_143200	SCN4A:1129:R:Q	ENST00000435607;NM_000334.4;XM_005257566.1
Periodic paralysis	NA	1129	R	Q	SCN4A	unknown	hgmd	unknown	DM	8.55E-05	2	Periodic paralysis	unknown	NA	NA	0	0	"2,010,842,420,522,870"	SCN4A:1129:R:Q	ENST00000435607;NM_000334.4;XM_005257566.1
"Hypokalemic periodic paralysis 1;Hypokalemic periodic paralysis, type 2;not provided"	NA	1132	R	Q	SCN4A	lof	clinvar	(Likely)pathogenic	Pathogenic	0	2	"Hypokalemic periodic paralysis 1;Hypokalemic periodic paralysis, type 2;not provided"	maf_pathogenic	NA	NA	1	1	VariationID_21155	SCN4A:1132:R:Q	ENST00000435607;NM_000334.4;XM_005257566.1
Hypokalaemic periodic paralysis	NA	1132	R	Q	SCN4A	lof	hgmd	(Likely)pathogenic	DM	0	2	Hypokalaemic periodic paralysis	maf_pathogenic	NA	NA	1	1	"1,689,019,121,490,310"	SCN4A:1132:R:Q	ENST00000435607;NM_000334.4;XM_005257566.1
Hyperkalaemic periodic paralysis	NA	1135	R	C	SCN4A	gof	hgmd	(Likely)pathogenic	DM	0	2	Hyperkalaemic periodic paralysis	maf_pathogenic	NA	NA	1	1	24549961	SCN4A:1135:R:C	ENST00000435607;NM_000334.4;XM_005257566.1
"Hypokalemic periodic paralysis, type 2;not provided"	NA	1135	R	H	SCN4A	lof	clinvar	(Likely)pathogenic	Pathogenic	0	2	"Hypokalemic periodic paralysis, type 2;not provided"	maf_pathogenic	NA	NA	1	1	VariationID_143201	SCN4A:1135:R:H	ENST00000435607;NM_000334.4;XM_005257566.1
Hypokalaemic periodic paralysis	NA	1135	R	H	SCN4A	lof	hgmd	(Likely)pathogenic	DM	0	2	Hypokalaemic periodic paralysis	maf_pathogenic	NA	NA	1	1	"1,911,827,724,549,960"	SCN4A:1135:R:H	ENST00000435607;NM_000334.4;XM_005257566.1
DEE	NA	1136	P	S	SCN4A	unknown	Heyneetal_panels	unknown	unknown	0	unknown	DEE	maf_pathogenic	NA	NA	0	0	Heyne_etal_bioRxiv2019	SCN4A:1136:P:S	ENST00000435607;NM_000334.4;XM_005257566.1
Hyperkalemic Periodic Paralysis Type 1	NA	1142	R	Q	SCN4A	gof	clinvar	unknown	Uncertain significance	1.64E-05	2	Hyperkalemic Periodic Paralysis Type 1	unknown	NA	NA	0	0	VariationID_477417	SCN4A:1142:R:Q	ENST00000435607;NM_000334.4;XM_005257566.1
Myopathy%2C congenital with corona fibres%2C muscle atrophy & craniosynostosis	NA	1142	R	Q	SCN4A	unknown	hgmd	unknown	DM	1.64E-05	2	Myopathy%2C congenital with corona fibres%2C muscle atrophy & craniosynostosis	unknown	NA	NA	0	0	28262468	SCN4A:1142:R:Q	ENST00000435607;NM_000334.4;XM_005257566.1
Episodic paralyses and myotonic discharges	NA	1149	V	L	SCN4A	unknown	hgmd	(Likely)pathogenic	DM	0	2	Episodic paralyses and myotonic discharges	maf_pathogenic	NA	NA	0	1	25724373	SCN4A:1149:V:L	ENST00000435607;NM_000334.4;XM_005257566.1
Paramyotonia congenita	NA	1152	A	D	SCN4A	gof	hgmd	(Likely)pathogenic	DM	0	2	Paramyotonia congenita	maf_pathogenic	NA	NA	1	1	15790667	SCN4A:1152:A:D	ENST00000435607;NM_000334.4;XM_005257566.1
not specified	NA	1156	A	S	SCN4A	unknown	clinvar	unknown	Uncertain significance	1.63E-05	2	not specified	unknown	NA	NA	0	0	VariationID_448274	SCN4A:1156:A:S	ENST00000435607;NM_000334.4;XM_005257566.1
Hyperkalemic Periodic Paralysis Type 1;Paramyotonia congenita/hyperkalemic periodic paralysis;not provided	NA	1156	A	T	SCN4A	gof	clinvar	unknown	Pathogenic	6.10E-05	2	Hyperkalemic Periodic Paralysis Type 1;Paramyotonia congenita/hyperkalemic periodic paralysis;not provided	unknown	NA	NA	0	0	VariationID_5900	SCN4A:1156:A:T	ENST00000435607;NM_000334.4;XM_005257566.1
Paramyotonia congenita	NA	1156	A	T	SCN4A	gof	hgmd	unknown	DM	6.10E-05	2	Paramyotonia congenita	unknown	NA	NA	0	0	"13,389,092,833,095,900,000,000,000,000,000,000,000"	SCN4A:1156:A:T	ENST00000435607;NM_000334.4;XM_005257566.1
Hyperkalemic Periodic Paralysis Type 1;not provided	NA	1158	P	L	SCN4A	gof	clinvar	unknown	Conflicting interpretations of pathogenicity	0	0	Hyperkalemic Periodic Paralysis Type 1;not provided	maf_pathogenic	NA	NA	0	0	VariationID_448275	SCN4A:1158:P:L	ENST00000435607;NM_000334.4;XM_005257566.1
Myotonia	NA	1158	P	L	SCN4A	unknown	hgmd	(Likely)pathogenic	DM	0	2	Myotonia	maf_pathogenic	NA	NA	0	1	27164696	SCN4A:1158:P:L	ENST00000435607;NM_000334.4;XM_005257566.1
"Hypokalemic periodic paralysis, type 2"	NA	1158	P	S	SCN4A	lof	clinvar	unknown	Pathogenic	0	1	"Hypokalemic periodic paralysis, type 2"	maf_pathogenic	NA	NA	0	0	VariationID_5917	SCN4A:1158:P:S	ENST00000435607;NM_000334.4;XM_005257566.1
Hypokalaemic periodic paralysis	NA	1158	P	S	SCN4A	lof	hgmd	(Likely)pathogenic	DM	0	2	Hypokalaemic periodic paralysis	maf_pathogenic	NA	NA	1	1	10851391	SCN4A:1158:P:S	ENST00000435607;NM_000334.4;XM_005257566.1
"Myotonia congenita, atypical, acetazolamide-responsive;not provided"	NA	1160	I	V	SCN4A	unknown	clinvar	(Likely)pathogenic	Pathogenic	0	3	"Myotonia congenita, atypical, acetazolamide-responsive;not provided"	maf_pathogenic	NA	NA	0	1	VariationID_5906	SCN4A:1160:I:V	ENST00000435607;NM_000334.4;XM_005257566.1
Myotonia	NA	1160	I	V	SCN4A	unknown	hgmd	(Likely)pathogenic	DM	0	2	Myotonia	maf_pathogenic	NA	NA	0	1	"80,581,569,336,185"	SCN4A:1160:I:V	ENST00000435607;NM_000334.4;XM_005257566.1
Myotonia	NA	1166	V	A	SCN4A	unknown	hgmd	(Likely)pathogenic	DM	0	2	Myotonia	maf_pathogenic	NA	NA	0	1	28552867	SCN4A:1166:V:A	ENST00000435607;NM_000334.4;XM_005257566.1
Myotonia%2C neonatal-onset	NA	1180	N	I	SCN4A	unknown	hgmd	(Likely)pathogenic	DM	0	2	Myotonia%2C neonatal-onset	maf_pathogenic	NA	NA	0	1	25735906	SCN4A:1180:N:I	ENST00000435607;NM_000334.4;XM_005257566.1
"Congenital Myasthenic Syndrome, Recessive;Hyperkalemic Periodic Paralysis;Hypokalemic periodic paralysis;Paramyotonia congenita of von Eulenburg;Potassium aggravated myotonia;not specified"	NA	1202	E	K	SCN4A	unknown	clinvar	unknown	Likely benign	4.47E-05	2	"Congenital Myasthenic Syndrome, Recessive;Hyperkalemic Periodic Paralysis;Hypokalemic periodic paralysis;Paramyotonia congenita of von Eulenburg;Potassium aggravated myotonia;not specified"	unknown	NA	NA	0	0	VariationID_130233	SCN4A:1202:E:K	ENST00000435607;NM_000334.4;XM_005257566.1
Hyperkalemic Periodic Paralysis Type 1	NA	1208	E	Q	SCN4A	gof	clinvar	unknown	Uncertain significance	2.44E-05	2	Hyperkalemic Periodic Paralysis Type 1	unknown	NA	NA	0	0	VariationID_477418	SCN4A:1208:E:Q	ENST00000435607;NM_000334.4;XM_005257566.1
Myopathy%2C congenital	NA	1209	C	F	SCN4A	unknown	hgmd	(Likely)pathogenic	DM	0	2	Myopathy%2C congenital	maf_pathogenic	NA	NA	0	1	26700687	SCN4A:1209:C:F	ENST00000435607;NM_000334.4;XM_005257566.1
Hyperkalemic Periodic Paralysis Type 1;not provided	NA	1230	V	M	SCN4A	gof	clinvar	unknown	Conflicting interpretations of pathogenicity	4.48E-05	0	Hyperkalemic Periodic Paralysis Type 1;not provided	unknown	NA	NA	0	0	VariationID_384521	SCN4A:1230:V:M	ENST00000435607;NM_000334.4;XM_005257566.1
"Congenital Myasthenic Syndrome, Recessive;Hyperkalemic Periodic Paralysis;Hypokalemic periodic paralysis;Paramyotonia congenita of von Eulenburg;Potassium aggravated myotonia"	NA	1258	E	K	SCN4A	unknown	clinvar	unknown	Uncertain significance	0	2	"Congenital Myasthenic Syndrome, Recessive;Hyperkalemic Periodic Paralysis;Hypokalemic periodic paralysis;Paramyotonia congenita of von Eulenburg;Potassium aggravated myotonia"	maf_pathogenic	NA	NA	0	0	VariationID_324521	SCN4A:1258:E:K	ENST00000435607;NM_000334.4;XM_005257566.1
Hyperkalemic Periodic Paralysis Type 1	NA	1266	E	K	SCN4A	gof	clinvar	unknown	Uncertain significance	0	2	Hyperkalemic Periodic Paralysis Type 1	maf_pathogenic	NA	NA	0	0	VariationID_477419	SCN4A:1266:E:K	ENST00000435607;NM_000334.4;XM_005257566.1
not specified	NA	1279	I	V	SCN4A	unknown	clinvar	unknown	Uncertain significance	2.85E-05	2	not specified	unknown	NA	NA	0	0	VariationID_423775	SCN4A:1279:I:V	ENST00000435607;NM_000334.4;XM_005257566.1
Periodic paralysis	NA	1290	F	L	SCN4A	unknown	hgmd	(Likely)pathogenic	DM	0	2	Periodic paralysis	maf_pathogenic	NA	NA	0	1	27653901	SCN4A:1290:F:L	ENST00000435607;NM_000334.4;XM_005257566.1
Myotonia%2C non-dystrophic	NA	1292	G	D	SCN4A	unknown	hgmd	(Likely)pathogenic	DM	0	2	Myotonia%2C non-dystrophic	maf_pathogenic	NA	NA	0	1	22617007	SCN4A:1292:G:D	ENST00000435607;NM_000334.4;XM_005257566.1
Paramyotonia congenita of von Eulenburg;SCN4A-related disorder;not provided	NA	1293	V	I	SCN4A	gof	clinvar	(Likely)pathogenic	Pathogenic	0	3	Paramyotonia congenita of von Eulenburg;SCN4A-related disorder;not provided	maf_pathogenic	NA	NA	1	1	VariationID_5909	SCN4A:1293:V:I	ENST00000435607;NM_000334.4;XM_005257566.1
Paramyotonia congenita	NA	1293	V	I	SCN4A	gof	hgmd	(Likely)pathogenic	DM	0	2	Paramyotonia congenita	maf_pathogenic	NA	NA	1	1	"85,804,272,748,694,000,000,000"	SCN4A:1293:V:I	ENST00000435607;NM_000334.4;XM_005257566.1
Paramyotonia congenita/hyperkalemic periodic paralysis	NA	1297	N	K	SCN4A	gof	clinvar	unknown	Pathogenic	0	1	Paramyotonia congenita/hyperkalemic periodic paralysis	maf_pathogenic	NA	NA	0	0	VariationID_5922	SCN4A:1297:N:K	ENST00000435607;NM_000334.4;XM_005257566.1
Myotonia%2C non-dystrophic	NA	1297	N	K	SCN4A	unknown	hgmd	(Likely)pathogenic	DM	0	2	Myotonia%2C non-dystrophic	maf_pathogenic	NA	NA	0	1	18203179	SCN4A:1297:N:K	ENST00000435607;NM_000334.4;XM_005257566.1
not specified	NA	1298	F	C	SCN4A	unknown	clinvar	unknown	Uncertain significance	0	3	not specified	maf_pathogenic	NA	NA	0	0	VariationID_287216	SCN4A:1298:F:C	ENST00000435607;NM_000334.4;XM_005257566.1
Hyperkalemic Periodic Paralysis Type 1;Paramyotonia congenita of von Eulenburg;Potassium aggravated myotonia;not provided	NA	1306	G	A	SCN4A	gof	clinvar	(Likely)pathogenic	Pathogenic	4.07E-06	3	Hyperkalemic Periodic Paralysis Type 1;Paramyotonia congenita of von Eulenburg;Potassium aggravated myotonia;not provided	maf_pathogenic	NA	NA	1	1	VariationID_5908	SCN4A:1306:G:A	ENST00000435607;NM_000334.4;XM_005257566.1
Myotonia	NA	1306	G	A	SCN4A	unknown	hgmd	(Likely)pathogenic	DM	4.07E-06	2	Myotonia	maf_pathogenic	NA	NA	0	1	"83,087,222,688,533,700,000,000"	SCN4A:1306:G:A	ENST00000435607;NM_000334.4;XM_005257566.1
Hyperkalemic Periodic Paralysis Type 1;Potassium aggravated myotonia;not provided	NA	1306	G	E	SCN4A	gof	clinvar	(Likely)pathogenic	Pathogenic	0	3	Hyperkalemic Periodic Paralysis Type 1;Potassium aggravated myotonia;not provided	maf_pathogenic	NA	NA	1	1	VariationID_5920	SCN4A:1306:G:E	ENST00000435607;NM_000334.4;XM_005257566.1
Myotonia	NA	1306	G	E	SCN4A	unknown	hgmd	(Likely)pathogenic	DM	0	2	Myotonia	maf_pathogenic	NA	NA	0	1	"8,308,722,250,883,110,000,000,000,000,000"	SCN4A:1306:G:E	ENST00000435607;NM_000334.4;XM_005257566.1
Paramyotonia congenita of von Eulenburg;Potassium aggravated myotonia;not provided	NA	1306	G	V	SCN4A	gof	clinvar	(Likely)pathogenic	Pathogenic	4.07E-06	3	Paramyotonia congenita of von Eulenburg;Potassium aggravated myotonia;not provided	maf_pathogenic	NA	NA	1	1	VariationID_5903	SCN4A:1306:G:V	ENST00000435607;NM_000334.4;XM_005257566.1
Paramyotonia congenita	NA	1306	G	V	SCN4A	gof	hgmd	(Likely)pathogenic	DM	4.07E-06	2	Paramyotonia congenita	maf_pathogenic	NA	NA	1	1	"13,108,982,552,515,900,000,000"	SCN4A:1306:G:V	ENST00000435607;NM_000334.4;XM_005257566.1
not specified	NA	1311	F	C	SCN4A	unknown	clinvar	unknown	Uncertain significance	0	2	not specified	maf_pathogenic	NA	NA	0	0	VariationID_448277	SCN4A:1311:F:C	ENST00000435607;NM_000334.4;XM_005257566.1
Paramyotonia congenita	NA	1313	T	A	SCN4A	gof	hgmd	(Likely)pathogenic	DM	0	2	Paramyotonia congenita	maf_pathogenic	NA	NA	1	1	14617673	SCN4A:1313:T:A	ENST00000435607;NM_000334.4;XM_005257566.1
Hyperkalemic Periodic Paralysis Type 1;Paramyotonia congenita of von Eulenburg;not provided	NA	1313	T	M	SCN4A	gof	clinvar	(Likely)pathogenic	Pathogenic	4.06E-06	3	Hyperkalemic Periodic Paralysis Type 1;Paramyotonia congenita of von Eulenburg;not provided	maf_pathogenic	NA	NA	1	1	VariationID_5904	SCN4A:1313:T:M	ENST00000435607;NM_000334.4;XM_005257566.1
Paramyotonia congenita	NA	1313	T	M	SCN4A	gof	hgmd	(Likely)pathogenic	DM	4.06E-06	2	Paramyotonia congenita	maf_pathogenic	NA	NA	1	1	"131,089,821,220,685,000,000,000,000,000"	SCN4A:1313:T:M	ENST00000435607;NM_000334.4;XM_005257566.1
DEE	NA	1323	M	K	SCN4A	unknown	Heyneetal_panels	unknown	unknown	0	unknown	DEE	maf_pathogenic	NA	NA	0	0	Heyne_etal_bioRxiv2019	SCN4A:1323:M:K	ENST00000435607;NM_000334.4;XM_005257566.1
Myotonia	NA	1337	R	P	SCN4A	unknown	hgmd	(Likely)pathogenic	DM	0	2	Myotonia	maf_pathogenic	NA	NA	0	1	25088311	SCN4A:1337:R:P	ENST00000435607;NM_000334.4;XM_005257566.1
not specified	NA	1337	R	Q	SCN4A	unknown	clinvar	unknown	Uncertain significance	1.63E-05	2	not specified	unknown	NA	NA	0	0	VariationID_424123	SCN4A:1337:R:Q	ENST00000435607;NM_000334.4;XM_005257566.1
not specified	NA	1337	R	W	SCN4A	unknown	clinvar	unknown	Uncertain significance	0	2	not specified	maf_pathogenic	NA	NA	0	0	VariationID_391710	SCN4A:1337:R:W	ENST00000435607;NM_000334.4;XM_005257566.1
not specified	NA	1346	V	M	SCN4A	unknown	clinvar	unknown	Uncertain significance	0	2	not specified	maf_pathogenic	NA	NA	0	0	VariationID_448279	SCN4A:1346:V:M	ENST00000435607;NM_000334.4;XM_005257566.1
"Congenital Myasthenic Syndrome, Recessive;Hyperkalemic Periodic Paralysis;Hypokalemic periodic paralysis;Paramyotonia congenita of von Eulenburg;Potassium aggravated myotonia"	NA	1351	T	M	SCN4A	unknown	clinvar	unknown	Uncertain significance	3.66E-05	2	"Congenital Myasthenic Syndrome, Recessive;Hyperkalemic Periodic Paralysis;Hypokalemic periodic paralysis;Paramyotonia congenita of von Eulenburg;Potassium aggravated myotonia"	unknown	NA	NA	0	0	VariationID_324520	SCN4A:1351:T:M	ENST00000435607;NM_000334.4;XM_005257566.1
not specified	NA	1355	F	L	SCN4A	unknown	clinvar	unknown	Uncertain significance	0	2	not specified	maf_pathogenic	NA	NA	0	0	VariationID_432792	SCN4A:1355:F:L	ENST00000435607;NM_000334.4;XM_005257566.1
Hyperkalemic Periodic Paralysis Type 1	NA	1360	M	V	SCN4A	gof	clinvar	(Likely)pathogenic	Pathogenic/Likely pathogenic	0	2	Hyperkalemic Periodic Paralysis Type 1	maf_pathogenic	NA	NA	1	1	VariationID_21156	SCN4A:1360:M:V	ENST00000435607;NM_000334.4;XM_005257566.1
Hyperkalaemic periodic paralysis	NA	1360	M	V	SCN4A	gof	hgmd	(Likely)pathogenic	DM	0	2	Hyperkalaemic periodic paralysis	maf_pathogenic	NA	NA	1	1	"821,598,212,562,902"	SCN4A:1360:M:V	ENST00000435607;NM_000334.4;XM_005257566.1
Paramyotonia congenita	NA	1363	I	T	SCN4A	gof	hgmd	(Likely)pathogenic	DM	0	2	Paramyotonia congenita	maf_pathogenic	NA	NA	1	1	15534250	SCN4A:1363:I:T	ENST00000435607;NM_000334.4;XM_005257566.1
Paramyotonia congenita	NA	1366	N	S	SCN4A	gof	hgmd	(Likely)pathogenic	DM	0	2	Paramyotonia congenita	maf_pathogenic	NA	NA	1	1	28940424	SCN4A:1366:N:S	ENST00000435607;NM_000334.4;XM_005257566.1
Hyperkalemic Periodic Paralysis Type 1	NA	1370	M	V	SCN4A	gof	clinvar	unknown	Pathogenic	4.06E-06	1	Hyperkalemic Periodic Paralysis Type 1	maf_pathogenic	NA	NA	0	0	VariationID_21157	SCN4A:1370:M:V	ENST00000435607;NM_000334.4;XM_005257566.1
Hyperkalaemic periodic paralysis	NA	1370	M	V	SCN4A	gof	hgmd	(Likely)pathogenic	DM	4.06E-06	2	Hyperkalaemic periodic paralysis	maf_pathogenic	NA	NA	1	1	11757950	SCN4A:1370:M:V	ENST00000435607;NM_000334.4;XM_005257566.1
"Congenital Myasthenic Syndrome, Recessive;Congenital myasthenic syndrome, acetazolamide-responsive;Hyperkalemic Periodic Paralysis;Hyperkalemic Periodic Paralysis Type 1;Hypokalemic periodic paralysis;Hypokalemic periodic paralysis, type 2;Paramyotonia congenita of von Eulenburg;Paramyotonia congenita of von Eulenburg;Potassium aggravated myotonia;Potassium aggravated myotonia;not specified"	NA	1376	N	D	SCN4A	unknown	clinvar	unknown	Benign	0.5218	3	"Congenital Myasthenic Syndrome, Recessive;Congenital myasthenic syndrome, acetazolamide-responsive;Hyperkalemic Periodic Paralysis;Hyperkalemic Periodic Paralysis Type 1;Hypokalemic periodic paralysis;Hypokalemic periodic paralysis, type 2;Paramyotonia congenita of von Eulenburg;Paramyotonia congenita of von Eulenburg;Potassium aggravated myotonia;Potassium aggravated myotonia;not specified"	unknown	NA	NA	0	0	VariationID_130236	SCN4A:1376:N:D	ENST00000435607;NM_000334.4;XM_005257566.1
Paramyotonia congenita	NA	1393	I	T	SCN4A	gof	hgmd	(Likely)pathogenic	DM	0	2	Paramyotonia congenita	maf_pathogenic	NA	NA	1	1	19882638	SCN4A:1393:I:T	ENST00000435607;NM_000334.4;XM_005257566.1
DEE	NA	1399	E	K	SCN4A	unknown	Heyneetal_panels	unknown	unknown	0	unknown	DEE	maf_pathogenic	NA	NA	0	0	Heyne_etal_bioRxiv2019	SCN4A:1399:E:K	ENST00000435607;NM_000334.4;XM_005257566.1
Hyperkalemic Periodic Paralysis Type 1	NA	1424	V	I	SCN4A	gof	clinvar	unknown	Uncertain significance	1.23E-05	2	Hyperkalemic Periodic Paralysis Type 1	unknown	NA	NA	0	0	VariationID_477421	SCN4A:1424:V:I	ENST00000435607;NM_000334.4;XM_005257566.1
"Congenital Myasthenic Syndrome, Recessive;Hyperkalemic Periodic Paralysis;Hypokalemic periodic paralysis;Paramyotonia congenita of von Eulenburg;Potassium aggravated myotonia"	NA	1428	I	V	SCN4A	unknown	clinvar	unknown	Uncertain significance	2.46E-05	2	"Congenital Myasthenic Syndrome, Recessive;Hyperkalemic Periodic Paralysis;Hypokalemic periodic paralysis;Paramyotonia congenita of von Eulenburg;Potassium aggravated myotonia"	unknown	NA	NA	0	0	VariationID_324519	SCN4A:1428:I:V	ENST00000435607;NM_000334.4;XM_005257566.1
Paramyotonia congenita of von Eulenburg	NA	1433	L	R	SCN4A	gof	clinvar	unknown	Pathogenic	0	1	Paramyotonia congenita of von Eulenburg	maf_pathogenic	NA	NA	0	0	VariationID_5907	SCN4A:1433:L:R	ENST00000435607;NM_000334.4;XM_005257566.1
Paramyotonia congenita	NA	1433	L	R	SCN4A	gof	hgmd	(Likely)pathogenic	DM	0	2	Paramyotonia congenita	maf_pathogenic	NA	NA	1	1	"83,886,767,809,121"	SCN4A:1433:L:R	ENST00000435607;NM_000334.4;XM_005257566.1
Myotonia%2C non-dystrophic	NA	1434	S	P	SCN4A	unknown	hgmd	(Likely)pathogenic	DM	0	2	Myotonia%2C non-dystrophic	maf_pathogenic	NA	NA	0	1	23771340	SCN4A:1434:S:P	ENST00000435607;NM_000334.4;XM_005257566.1
Paramyotonia congenita	NA	1436	L	P	SCN4A	gof	hgmd	(Likely)pathogenic	DM	0	2	Paramyotonia congenita	maf_pathogenic	NA	NA	1	1	"1,816,670,621,664,810"	SCN4A:1436:L:P	ENST00000435607;NM_000334.4;XM_005257566.1
"Congenital myasthenic syndrome;Congenital myasthenic syndrome, acetazolamide-responsive"	NA	1442	V	E	SCN4A	unknown	clinvar	unknown	Pathogenic	0	1	"Congenital myasthenic syndrome;Congenital myasthenic syndrome, acetazolamide-responsive"	maf_pathogenic	NA	NA	0	0	VariationID_5914	SCN4A:1442:V:E	ENST00000435607;NM_000334.4;XM_005257566.1
Congenital myasthenic syndrome	NA	1442	V	E	SCN4A	unknown	hgmd	unknown	DM	0	1	Congenital myasthenic syndrome	maf_pathogenic	NA	NA	0	0	12766226	SCN4A:1442:V:E	ENST00000435607;NM_000334.4;XM_005257566.1
"Congenital Myasthenic Syndrome, Recessive;Hyperkalemic Periodic Paralysis;Hypokalemic periodic paralysis;Paramyotonia congenita of von Eulenburg;Potassium aggravated myotonia"	NA	1442	V	M	SCN4A	unknown	clinvar	unknown	Uncertain significance	1.29E-05	2	"Congenital Myasthenic Syndrome, Recessive;Hyperkalemic Periodic Paralysis;Hypokalemic periodic paralysis;Paramyotonia congenita of von Eulenburg;Potassium aggravated myotonia"	unknown	NA	NA	0	0	VariationID_324517	SCN4A:1442:V:M	ENST00000435607;NM_000334.4;XM_005257566.1
Hyperkalemic Periodic Paralysis Type 1;Paramyotonia congenita of von Eulenburg;not provided	NA	1448	R	C	SCN4A	gof	clinvar	(Likely)pathogenic	Pathogenic	0	3	Hyperkalemic Periodic Paralysis Type 1;Paramyotonia congenita of von Eulenburg;not provided	maf_pathogenic	NA	NA	1	1	VariationID_5898	SCN4A:1448:R:C	ENST00000435607;NM_000334.4;XM_005257566.1
Paramyotonia congenita	NA	1448	R	C	SCN4A	gof	hgmd	(Likely)pathogenic	DM	0	2	Paramyotonia congenita	maf_pathogenic	NA	NA	1	1	"131,676,581,104,591,000,000,000,000,000,000,000"	SCN4A:1448:R:C	ENST00000435607;NM_000334.4;XM_005257566.1
Hyperkalemic Periodic Paralysis Type 1;Paramyotonia congenita of von Eulenburg;not provided	NA	1448	R	H	SCN4A	gof	clinvar	(Likely)pathogenic	Pathogenic	0	2	Hyperkalemic Periodic Paralysis Type 1;Paramyotonia congenita of von Eulenburg;not provided	maf_pathogenic	NA	NA	1	1	VariationID_5899	SCN4A:1448:R:H	ENST00000435607;NM_000334.4;XM_005257566.1
Paramyotonia congenita	NA	1448	R	H	SCN4A	gof	hgmd	(Likely)pathogenic	DM	0	2	Paramyotonia congenita	maf_pathogenic	NA	NA	1	1	"131,676,581,104,598,000,000,000,000,000,000,000,000,000,000,000,000,000,000,000"	SCN4A:1448:R:H	ENST00000435607;NM_000334.4;XM_005257566.1
Paramyotonia congenita	NA	1448	R	L	SCN4A	gof	hgmd	(Likely)pathogenic	DM	0	2	Paramyotonia congenita	maf_pathogenic	NA	NA	1	1	18166706	SCN4A:1448:R:L	ENST00000435607;NM_000334.4;XM_005257566.1
Hyperkalemic Periodic Paralysis Type 1;not provided	NA	1448	R	P	SCN4A	gof	clinvar	(Likely)pathogenic	Pathogenic	0	2	Hyperkalemic Periodic Paralysis Type 1;not provided	maf_pathogenic	NA	NA	1	1	VariationID_221263	SCN4A:1448:R:P	ENST00000435607;NM_000334.4;XM_005257566.1
Myotonia	NA	1448	R	P	SCN4A	unknown	hgmd	(Likely)pathogenic	DM	0	2	Myotonia	maf_pathogenic	NA	NA	0	1	"767,632,620,038,812"	SCN4A:1448:R:P	ENST00000435607;NM_000334.4;XM_005257566.1
Hyperkalemic Periodic Paralysis Type 1	NA	1448	R	S	SCN4A	gof	clinvar	unknown	Pathogenic	0	1	Hyperkalemic Periodic Paralysis Type 1	maf_pathogenic	NA	NA	0	0	VariationID_221262	SCN4A:1448:R:S	ENST00000435607;NM_000334.4;XM_005257566.1
Paramyotonia congenita	NA	1448	R	S	SCN4A	gof	hgmd	(Likely)pathogenic	DM	0	2	Paramyotonia congenita	maf_pathogenic	NA	NA	1	1	10381583	SCN4A:1448:R:S	ENST00000435607;NM_000334.4;XM_005257566.1
Periodic paralysis	NA	1451	R	C	SCN4A	unknown	hgmd	unknown	DM	1.23E-05	2	Periodic paralysis	unknown	NA	NA	0	0	19201608	SCN4A:1451:R:C	ENST00000435607;NM_000334.4;XM_005257566.1
Hyperkalemic Periodic Paralysis Type 1;not specified	NA	1451	R	H	SCN4A	gof	clinvar	unknown	Uncertain significance	0	3	Hyperkalemic Periodic Paralysis Type 1;not specified	maf_pathogenic	NA	NA	0	0	VariationID_448280	SCN4A:1451:R:H	ENST00000435607;NM_000334.4;XM_005257566.1
Congenital myasthenic syndrome	NA	1454	R	W	SCN4A	unknown	clinvar	unknown	Pathogenic	1.63E-05	1	Congenital myasthenic syndrome	unknown	NA	NA	0	0	VariationID_243042	SCN4A:1454:R:W	ENST00000435607;NM_000334.4;XM_005257566.1
Congenital myasthenic syndrome with periodic paralysis	NA	1454	R	W	SCN4A	unknown	hgmd	unknown	DM	1.63E-05	2	Congenital myasthenic syndrome with periodic paralysis	unknown	NA	NA	0	0	26659129	SCN4A:1454:R:W	ENST00000435607;NM_000334.4;XM_005257566.1
not specified	NA	1455	I	S	SCN4A	unknown	clinvar	unknown	Uncertain significance	0	2	not specified	maf_pathogenic	NA	NA	0	0	VariationID_448281	SCN4A:1455:I:S	ENST00000435607;NM_000334.4;XM_005257566.1
Proximal myopathy%2C adult - onset with electrical myotonia	NA	1455	I	T	SCN4A	unknown	hgmd	unknown	DM	8.15E-06	2	Proximal myopathy%2C adult - onset with electrical myotonia	unknown	NA	NA	0	0	28024841	SCN4A:1455:I:T	ENST00000435607;NM_000334.4;XM_005257566.1
Paramyotonia congenita of von Eulenburg	NA	1456	G	E	SCN4A	gof	clinvar	unknown	Pathogenic	0	1	Paramyotonia congenita of von Eulenburg	maf_pathogenic	NA	NA	0	0	VariationID_5915	SCN4A:1456:G:E	ENST00000435607;NM_000334.4;XM_005257566.1
Paramyotonia congenita%2C von Eulenburg	NA	1456	G	E	SCN4A	gof	hgmd	(Likely)pathogenic	DM	0	2	Paramyotonia congenita%2C von Eulenburg	maf_pathogenic	NA	NA	1	1	10369308	SCN4A:1456:G:E	ENST00000435607;NM_000334.4;XM_005257566.1
"Congenital myasthenic syndrome, acetazolamide-responsive"	NA	1457	R	H	SCN4A	unknown	clinvar	unknown	Pathogenic	4.07E-06	1	"Congenital myasthenic syndrome, acetazolamide-responsive"	maf_pathogenic	NA	NA	0	0	VariationID_217263	SCN4A:1457:R:H	ENST00000435607;NM_000334.4;XM_005257566.1
Congenital myasthenic syndrome	NA	1457	R	H	SCN4A	unknown	hgmd	(Likely)pathogenic	DM	4.07E-06	2	Congenital myasthenic syndrome	maf_pathogenic	NA	NA	0	1	25707578	SCN4A:1457:R:H	ENST00000435607;NM_000334.4;XM_005257566.1
Paramyotonia congenita / sodium channel myotonia	NA	1458	V	D	SCN4A	gof	hgmd	unknown	DM	0	1	Paramyotonia congenita / sodium channel myotonia	maf_pathogenic	NA	NA	0	0	26036855	SCN4A:1458:V:D	ENST00000435607;NM_000334.4;XM_005257566.1
Paramyotonia congenita	NA	1458	V	F	SCN4A	gof	hgmd	(Likely)pathogenic	DM	0	2	Paramyotonia congenita	maf_pathogenic	NA	NA	1	1	9300659	SCN4A:1458:V:F	ENST00000435607;NM_000334.4;XM_005257566.1
Myotonia	NA	1460	R	Q	SCN4A	unknown	hgmd	(Likely)pathogenic	DM	0	2	Myotonia	maf_pathogenic	NA	NA	0	1	21752396	SCN4A:1460:R:Q	ENST00000435607;NM_000334.4;XM_005257566.1
Hyperkalemic Periodic Paralysis Type 1	NA	1460	R	W	SCN4A	gof	clinvar	unknown	Uncertain significance	2.03E-05	2	Hyperkalemic Periodic Paralysis Type 1	unknown	NA	NA	0	0	VariationID_477422	SCN4A:1460:R:W	ENST00000435607;NM_000334.4;XM_005257566.1
Myotonia	NA	1461	L	P	SCN4A	unknown	hgmd	(Likely)pathogenic	DM	0	2	Myotonia	maf_pathogenic	NA	NA	0	1	22094069	SCN4A:1461:L:P	ENST00000435607;NM_000334.4;XM_005257566.1
Paramyotonia congenita	NA	1473	F	S	SCN4A	gof	hgmd	(Likely)pathogenic	DM	0	2	Paramyotonia congenita	maf_pathogenic	NA	NA	1	1	"930,065,918,690,054"	SCN4A:1473:F:S	ENST00000435607;NM_000334.4;XM_005257566.1
Paramyotonia congenita of von Eulenburg	NA	1476	M	I	SCN4A	gof	clinvar	unknown	Pathogenic	4.06E-06	1	Paramyotonia congenita of von Eulenburg	maf_pathogenic	NA	NA	0	0	VariationID_5921	SCN4A:1476:M:I	ENST00000435607;NM_000334.4;XM_005257566.1
Myotonia	NA	1476	M	I	SCN4A	unknown	hgmd	(Likely)pathogenic	DM	4.06E-06	2	Myotonia	maf_pathogenic	NA	NA	0	1	"1,799,848,522,250,210"	SCN4A:1476:M:I	ENST00000435607;NM_000334.4;XM_005257566.1
not provided	NA	1476	M	T	SCN4A	unknown	clinvar	(Likely)pathogenic	Likely pathogenic	0	3	not provided	maf_pathogenic	NA	NA	0	1	VariationID_421864	SCN4A:1476:M:T	ENST00000435607;NM_000334.4;XM_005257566.1
Paramyotonia congenita	NA	1476	M	T	SCN4A	gof	hgmd	(Likely)pathogenic	DM	0	2	Paramyotonia congenita	maf_pathogenic	NA	NA	1	1	27060299	SCN4A:1476:M:T	ENST00000435607;NM_000334.4;XM_005257566.1
Myotonia	NA	1481	A	D	SCN4A	unknown	hgmd	(Likely)pathogenic	DM	0	2	Myotonia	maf_pathogenic	NA	NA	0	1	17212350	SCN4A:1481:A:D	ENST00000435607;NM_000334.4;XM_005257566.1
not provided	NA	1488	L	P	SCN4A	unknown	clinvar	(Likely)pathogenic	Pathogenic	0	2	not provided	maf_pathogenic	NA	NA	0	1	VariationID_380391	SCN4A:1488:L:P	ENST00000435607;NM_000334.4;XM_005257566.1
not specified	NA	1489	L	F	SCN4A	unknown	clinvar	unknown	Uncertain significance	0	2	not specified	maf_pathogenic	NA	NA	0	0	VariationID_448282	SCN4A:1489:L:F	ENST00000435607;NM_000334.4;XM_005257566.1
Hyperkalemic Periodic Paralysis Type 1	NA	1490	F	L	SCN4A	gof	clinvar	unknown	no interpretation for the single variant	0	1	Hyperkalemic Periodic Paralysis Type 1	maf_pathogenic	NA	NA	0	0	VariationID_402119	SCN4A:1490:F:L	ENST00000435607;NM_000334.4;XM_005257566.1
Hyperkalemic Periodic Paralysis Type 1	NA	1493	M	I	SCN4A	gof	clinvar	unknown	no interpretation for the single variant	0	1	Hyperkalemic Periodic Paralysis Type 1	maf_pathogenic	NA	NA	0	0	VariationID_21159	SCN4A:1493:M:I	ENST00000435607;NM_000334.4;XM_005257566.1
Hyperkalemic Periodic Paralysis Type 1	NA	1495	I	F	SCN4A	gof	clinvar	unknown	Pathogenic	0	1	Hyperkalemic Periodic Paralysis Type 1	maf_pathogenic	NA	NA	0	0	VariationID_21160	SCN4A:1495:I:F	ENST00000435607;NM_000334.4;XM_005257566.1
Hyperkalaemic periodic paralysis	NA	1495	I	F	SCN4A	gof	hgmd	(Likely)pathogenic	DM	0	2	Hyperkalaemic periodic paralysis	maf_pathogenic	NA	NA	1	1	10366610	SCN4A:1495:I:F	ENST00000435607;NM_000334.4;XM_005257566.1
not specified	NA	1506	Y	F	SCN4A	unknown	clinvar	unknown	Uncertain significance	4.87E-05	2	not specified	unknown	NA	NA	0	0	VariationID_426715	SCN4A:1506:Y:F	ENST00000435607;NM_000334.4;XM_005257566.1
Abnormality of the nervous system	NA	1534	T	M	SCN4A	unknown	hgmd	unknown	DM	8.12E-06	2	Abnormality of the nervous system	unknown	NA	NA	0	0	26633542	SCN4A:1534:T:M	ENST00000435607;NM_000334.4;XM_005257566.1
Hyperkalemic Periodic Paralysis Type 1;not provided	NA	1537	G	S	SCN4A	gof	clinvar	unknown	Uncertain significance	6.90E-05	2	Hyperkalemic Periodic Paralysis Type 1;not provided	unknown	NA	NA	0	0	VariationID_222028	SCN4A:1537:G:S	ENST00000435607;NM_000334.4;XM_005257566.1
Essential tremor	NA	1537	G	S	SCN4A	unknown	hgmd	unknown	DM	6.90E-05	2	Essential tremor	unknown	NA	NA	0	0	26427606	SCN4A:1537:G:S	ENST00000435607;NM_000334.4;XM_005257566.1
DEE	NA	1537	G	S	SCN4A	unknown	Heyneetal_panels	unknown	unknown	6.90E-05	unknown	DEE	unknown	NA	NA	0	0	Heyne_etal_bioRxiv2019	SCN4A:1537:G:S	ENST00000435607;NM_000334.4;XM_005257566.1
"Congenital Myasthenic Syndrome, Recessive;Hyperkalemic Periodic Paralysis;Hypokalemic periodic paralysis;Paramyotonia congenita of von Eulenburg;Potassium aggravated myotonia"	NA	1556	N	S	SCN4A	unknown	clinvar	unknown	Uncertain significance	1.22E-05	2	"Congenital Myasthenic Syndrome, Recessive;Hyperkalemic Periodic Paralysis;Hypokalemic periodic paralysis;Paramyotonia congenita of von Eulenburg;Potassium aggravated myotonia"	unknown	NA	NA	0	0	VariationID_324516	SCN4A:1556:N:S	ENST00000435607;NM_000334.4;XM_005257566.1
DEE	NA	1563	S	N	SCN4A	unknown	Heyneetal_panels	unknown	unknown	4.06E-06	unknown	DEE	maf_pathogenic	NA	NA	0	0	Heyne_etal_bioRxiv2019	SCN4A:1563:S:N	ENST00000435607;NM_000334.4;XM_005257566.1
"Congenital Myasthenic Syndrome, Recessive;Hyperkalemic Periodic Paralysis;Hyperkalemic Periodic Paralysis Type 1;Hypokalemic periodic paralysis;Paramyotonia congenita of von Eulenburg;Potassium aggravated myotonia;not specified"	NA	1564	V	I	SCN4A	unknown	clinvar	unknown	Conflicting interpretations of pathogenicity	0.001625	0	"Congenital Myasthenic Syndrome, Recessive;Hyperkalemic Periodic Paralysis;Hyperkalemic Periodic Paralysis Type 1;Hypokalemic periodic paralysis;Paramyotonia congenita of von Eulenburg;Potassium aggravated myotonia;not specified"	unknown	NA	NA	0	0	VariationID_195797	SCN4A:1564:V:I	ENST00000435607;NM_000334.4;XM_005257566.1
Seizures	NA	1564	V	I	SCN4A	unknown	hgmd	unknown	DM	0.001625	1	Seizures	unknown	NA	NA	0	0	24356988	SCN4A:1564:V:I	ENST00000435607;NM_000334.4;XM_005257566.1
DEE	NA	1564	V	I	SCN4A	unknown	Heyneetal_panels	unknown	unknown	0.001625	unknown	DEE	unknown	NA	NA	0	0	Heyne_etal_bioRxiv2019	SCN4A:1564:V:I	ENST00000435607;NM_000334.4;XM_005257566.1
"Congenital Myasthenic Syndrome, Recessive;Hyperkalemic Periodic Paralysis;Hypokalemic periodic paralysis;Paramyotonia congenita of von Eulenburg;Potassium aggravated myotonia"	NA	1570	N	S	SCN4A	unknown	clinvar	unknown	Likely benign	4.06E-05	2	"Congenital Myasthenic Syndrome, Recessive;Hyperkalemic Periodic Paralysis;Hypokalemic periodic paralysis;Paramyotonia congenita of von Eulenburg;Potassium aggravated myotonia"	unknown	NA	NA	0	0	VariationID_324515	SCN4A:1570:N:S	ENST00000435607;NM_000334.4;XM_005257566.1
"Congenital Myasthenic Syndrome, Recessive;Hyperkalemic Periodic Paralysis;Hyperkalemic Periodic Paralysis Type 1;Hypokalemic periodic paralysis;Paramyotonia congenita of von Eulenburg;Potassium aggravated myotonia"	NA	1571	P	S	SCN4A	unknown	clinvar	unknown	Uncertain significance	8.94E-05	3	"Congenital Myasthenic Syndrome, Recessive;Hyperkalemic Periodic Paralysis;Hyperkalemic Periodic Paralysis Type 1;Hypokalemic periodic paralysis;Paramyotonia congenita of von Eulenburg;Potassium aggravated myotonia"	unknown	NA	NA	0	0	VariationID_324514	SCN4A:1571:P:S	ENST00000435607;NM_000334.4;XM_005257566.1
Paramyotonia congenita of von Eulenburg;Potassium aggravated myotonia;not provided	NA	1589	V	M	SCN4A	gof	clinvar	(Likely)pathogenic	Pathogenic	0	2	Paramyotonia congenita of von Eulenburg;Potassium aggravated myotonia;not provided	maf_pathogenic	NA	NA	1	1	VariationID_5905	SCN4A:1589:V:M	ENST00000435607;NM_000334.4;XM_005257566.1
Myotonia	NA	1589	V	M	SCN4A	unknown	hgmd	(Likely)pathogenic	DM	0	2	Myotonia	maf_pathogenic	NA	NA	0	1	"824,205,625,755,818"	SCN4A:1589:V:M	ENST00000435607;NM_000334.4;XM_005257566.1
not provided	NA	1592	M	I	SCN4A	unknown	clinvar	(Likely)pathogenic	Pathogenic	0	2	not provided	maf_pathogenic	NA	NA	0	1	VariationID_280637	SCN4A:1592:M:I	ENST00000435607;NM_000334.4;XM_005257566.1
not provided	NA	1592	M	I	SCN4A	unknown	clinvar	(Likely)pathogenic	Likely pathogenic	0	2	not provided	maf_pathogenic	NA	NA	0	1	VariationID_427072	SCN4A:1592:M:I	ENST00000435607;NM_000334.4;XM_005257566.1
Familial hyperkalemic periodic paralysis;Hyperkalemic Periodic Paralysis Type 1;Paramyotonia congenita/hyperkalemic periodic paralysis;not provided	NA	1592	M	V	SCN4A	gof	clinvar	(Likely)pathogenic	Pathogenic	0	3	Familial hyperkalemic periodic paralysis;Hyperkalemic Periodic Paralysis Type 1;Paramyotonia congenita/hyperkalemic periodic paralysis;not provided	maf_pathogenic	NA	NA	1	1	VariationID_5897	SCN4A:1592:M:V	ENST00000435607;NM_000334.4;XM_005257566.1
Hyperkalaemic periodic paralysis	NA	1592	M	V	SCN4A	gof	hgmd	(Likely)pathogenic	DM	0	2	Hyperkalaemic periodic paralysis	maf_pathogenic	NA	NA	1	1	"165,966,821,665,479,000,000,000,000,000,000,000,000,000,000,000,000,000,000,000,000"	SCN4A:1592:M:V	ENST00000435607;NM_000334.4;XM_005257566.1
DEE	NA	1597	I	M	SCN4A	unknown	Heyneetal_panels	unknown	unknown	0	unknown	DEE	maf_pathogenic	NA	NA	0	0	Heyne_etal_bioRxiv2019	SCN4A:1597:I:M	ENST00000435607;NM_000334.4;XM_005257566.1
not specified	NA	1602	N	H	SCN4A	unknown	clinvar	unknown	Uncertain significance	0	2	not specified	maf_pathogenic	NA	NA	0	0	VariationID_448283	SCN4A:1602:N:H	ENST00000435607;NM_000334.4;XM_005257566.1
not specified	NA	1609	S	R	SCN4A	unknown	clinvar	unknown	Uncertain significance	0	2	not specified	maf_pathogenic	NA	NA	0	0	VariationID_448284	SCN4A:1609:S:R	ENST00000435607;NM_000334.4;XM_005257566.1
"Congenital Myasthenic Syndrome, Recessive;Hyperkalemic Periodic Paralysis;Hypokalemic periodic paralysis;Paramyotonia congenita of von Eulenburg;Potassium aggravated myotonia"	NA	1629	P	L	SCN4A	unknown	clinvar	unknown	Uncertain significance	0.0001543	2	"Congenital Myasthenic Syndrome, Recessive;Hyperkalemic Periodic Paralysis;Hypokalemic periodic paralysis;Paramyotonia congenita of von Eulenburg;Potassium aggravated myotonia"	unknown	NA	NA	0	0	VariationID_324512	SCN4A:1629:P:L	ENST00000435607;NM_000334.4;XM_005257566.1
Myotonia with intermittent dysphagia	NA	1629	P	L	SCN4A	unknown	hgmd	unknown	DM	0.0001543	1	Myotonia with intermittent dysphagia	unknown	NA	NA	0	0	28012096	SCN4A:1629:P:L	ENST00000435607;NM_000334.4;XM_005257566.1
DEE	NA	1629	P	L	SCN4A	unknown	Heyneetal_panels	unknown	unknown	0.0001543	unknown	DEE	unknown	NA	NA	0	0	Heyne_etal_bioRxiv2019	SCN4A:1629:P:L	ENST00000435607;NM_000334.4;XM_005257566.1
"Congenital Myasthenic Syndrome, Recessive;Hyperkalemic Periodic Paralysis;Hypokalemic periodic paralysis;Paramyotonia congenita of von Eulenburg;Potassium aggravated myotonia"	NA	1631	A	T	SCN4A	unknown	clinvar	unknown	Uncertain significance	3.66E-05	2	"Congenital Myasthenic Syndrome, Recessive;Hyperkalemic Periodic Paralysis;Hypokalemic periodic paralysis;Paramyotonia congenita of von Eulenburg;Potassium aggravated myotonia"	unknown	NA	NA	0	0	VariationID_324511	SCN4A:1631:A:T	ENST00000435607;NM_000334.4;XM_005257566.1
Myotonia%2C potassium-aggravated	NA	1633	Q	E	SCN4A	unknown	hgmd	(Likely)pathogenic	DM	0	2	Myotonia%2C potassium-aggravated	maf_pathogenic	NA	NA	0	1	19347921	SCN4A:1633:Q:E	ENST00000435607;NM_000334.4;XM_005257566.1
Hyperkalemic Periodic Paralysis Type 1	NA	1652	R	K	SCN4A	gof	clinvar	unknown	Uncertain significance	0	2	Hyperkalemic Periodic Paralysis Type 1	maf_pathogenic	NA	NA	0	0	VariationID_477425	SCN4A:1652:R:K	ENST00000435607;NM_000334.4;XM_005257566.1
DEE	NA	1696	A	T	SCN4A	unknown	Heyneetal_panels	unknown	unknown	1.63E-05	unknown	DEE	unknown	NA	NA	0	0	Heyne_etal_bioRxiv2019	SCN4A:1696:A:T	ENST00000435607;NM_000334.4;XM_005257566.1
not specified	NA	1702	E	G	SCN4A	unknown	clinvar	unknown	Uncertain significance	0	2	not specified	maf_pathogenic	NA	NA	0	0	VariationID_448285	SCN4A:1702:E:G	ENST00000435607;NM_000334.4;XM_005257566.1
Paramyotonia congenita	NA	1702	E	K	SCN4A	gof	hgmd	(Likely)pathogenic	DM	0	2	Paramyotonia congenita	maf_pathogenic	NA	NA	1	1	15534250	SCN4A:1702:E:K	ENST00000435607;NM_000334.4;XM_005257566.1
not provided	NA	1705	F	I	SCN4A	unknown	clinvar	(Likely)pathogenic	Likely pathogenic	0	3	not provided	maf_pathogenic	NA	NA	0	1	VariationID_420020	SCN4A:1705:F:I	ENST00000435607;NM_000334.4;XM_005257566.1
Myotonia	NA	1705	F	I	SCN4A	unknown	hgmd	(Likely)pathogenic	DM	0	2	Myotonia	maf_pathogenic	NA	NA	0	1	"157,745,232,432,466,000,000,000"	SCN4A:1705:F:I	ENST00000435607;NM_000334.4;XM_005257566.1
Hyperkalemic Periodic Paralysis Type 1;not specified	NA	1709	N	S	SCN4A	gof	clinvar	unknown	Uncertain significance	6.50E-05	3	Hyperkalemic Periodic Paralysis Type 1;not specified	unknown	NA	NA	0	0	VariationID_448286	SCN4A:1709:N:S	ENST00000435607;NM_000334.4;XM_005257566.1
DEE	NA	1731	A	T	SCN4A	unknown	Heyneetal_panels	unknown	unknown	0.001141	unknown	DEE	unknown	NA	NA	0	0	Heyne_etal_bioRxiv2019	SCN4A:1731:A:T	ENST00000435607;NM_000334.4;XM_005257566.1
"Congenital Myasthenic Syndrome, Recessive;Hyperkalemic Periodic Paralysis;Hypokalemic periodic paralysis;Paramyotonia congenita of von Eulenburg;Potassium aggravated myotonia"	NA	1735	Q	H	SCN4A	unknown	clinvar	unknown	Uncertain significance	1.63E-05	2	"Congenital Myasthenic Syndrome, Recessive;Hyperkalemic Periodic Paralysis;Hypokalemic periodic paralysis;Paramyotonia congenita of von Eulenburg;Potassium aggravated myotonia"	unknown	NA	NA	0	0	VariationID_324510	SCN4A:1735:Q:H	ENST00000435607;NM_000334.4;XM_005257566.1
"Congenital Myasthenic Syndrome, Recessive;Hyperkalemic Periodic Paralysis;Hypokalemic periodic paralysis;Paramyotonia congenita of von Eulenburg;Potassium aggravated myotonia"	NA	1762	G	R	SCN4A	unknown	clinvar	unknown	Uncertain significance	3.25E-05	2	"Congenital Myasthenic Syndrome, Recessive;Hyperkalemic Periodic Paralysis;Hypokalemic periodic paralysis;Paramyotonia congenita of von Eulenburg;Potassium aggravated myotonia"	unknown	NA	NA	0	0	VariationID_324508	SCN4A:1762:G:R	ENST00000435607;NM_000334.4;XM_005257566.1
"Congenital Myasthenic Syndrome, Recessive;Hyperkalemic Periodic Paralysis;Hypokalemic periodic paralysis;Paramyotonia congenita of von Eulenburg;Potassium aggravated myotonia"	NA	1765	A	G	SCN4A	unknown	clinvar	unknown	Uncertain significance	0	2	"Congenital Myasthenic Syndrome, Recessive;Hyperkalemic Periodic Paralysis;Hypokalemic periodic paralysis;Paramyotonia congenita of von Eulenburg;Potassium aggravated myotonia"	maf_pathogenic	NA	NA	0	0	VariationID_324506	SCN4A:1765:A:G	ENST00000435607;NM_000334.4;XM_005257566.1
"Congenital Myasthenic Syndrome, Recessive;Hyperkalemic Periodic Paralysis;Hypokalemic periodic paralysis;Paramyotonia congenita of von Eulenburg;Potassium aggravated myotonia;not specified"	NA	1765	A	T	SCN4A	unknown	clinvar	unknown	Benign/Likely benign	0.0005003	3	"Congenital Myasthenic Syndrome, Recessive;Hyperkalemic Periodic Paralysis;Hypokalemic periodic paralysis;Paramyotonia congenita of von Eulenburg;Potassium aggravated myotonia;not specified"	unknown	NA	NA	0	0	VariationID_324507	SCN4A:1765:A:T	ENST00000435607;NM_000334.4;XM_005257566.1
Hyperkalemic Periodic Paralysis Type 1	NA	1783	E	K	SCN4A	gof	clinvar	unknown	Uncertain significance	2.84E-05	2	Hyperkalemic Periodic Paralysis Type 1	unknown	NA	NA	0	0	VariationID_477428	SCN4A:1783:E:K	ENST00000435607;NM_000334.4;XM_005257566.1
not specified	NA	1823	P	R	SCN4A	unknown	clinvar	unknown	Likely benign	0.0006634	2	not specified	unknown	NA	NA	0	0	VariationID_514878	SCN4A:1823:P:R	ENST00000435607;NM_000334.4;XM_005257566.1
brugada_syndrome	NA	2	A	T	SCN5A	lof	clinvar	unknown	not provided	1.24E-05	1	Brugada syndrome	maf_pathogenic	0.024390244	0.188617886	0	0	VariationID_67950	SCN5A:2:A:T	ENST00000333535;NM_198056.2
brugada_syndrome	NA	2	A	T	SCN5A	lof	hgmd	unknown	DM	1.24E-05	2	Brugada syndrome	maf_pathogenic	0.024390244	0.188617886	0	0	20609320	SCN5A:2:A:T	ENST00000333535;NM_198056.2
Cardiovascular phenotype	NA	8	R	Q	SCN5A	unknown	clinvar	unknown	Uncertain significance	3.68E-05	2	Cardiovascular phenotype	maf_pathogenic	0.013452915	0.014349776	0	0	VariationID_519065	SCN5A:8:R:Q	ENST00000333535;NM_198056.2
longQT_syndrome	NA	9	G	V	SCN5A	gof	clinvar	unknown	not provided	0	1	Congenital long QT syndrome	maf_pathogenic	0.534883721	0.074418605	0	0	VariationID_67751	SCN5A:9:G:V	ENST00000333535;NM_198056.2
longQT_syndrome	NA	9	G	V	SCN5A	gof	hgmd	unknown	DM	0	2	Long QT syndrome	maf_pathogenic	0.534883721	0.074418605	0	0	"1,692,272,423,805,100"	SCN5A:9:G:V	ENST00000333535;NM_198056.2
Sudden unexplained death	NA	15	R	G	SCN5A	unknown	hgmd	unknown	DM	3.67E-05	2	Sudden unexplained death	maf_pathogenic	0.014778325	0.015763547	0	0	24631775	SCN5A:15:R:G	ENST00000333535;NM_198056.2
brugada_syndrome	NA	15	R	M	SCN5A	lof	clinvar	unknown	Uncertain significance	0	2	Brugada syndrome	maf_pathogenic	0.036144578	0.038554217	0	0	VariationID_463338	SCN5A:15:R:M	ENST00000333535;NM_198056.2
not specified	NA	15	R	T	SCN5A	unknown	clinvar	unknown	Uncertain significance	4.08E-05	2	not specified	maf_pathogenic	0.012345679	0.013168724	0	0	VariationID_165163	SCN5A:15:R:T	ENST00000333535;NM_198056.2
longQT_syndrome	NA	18	R	Q	SCN5A	gof	clinvar	unknown	Uncertain significance	6.92E-05	3	Congenital long QT syndrome;not specified	maf_pathogenic	0.116022099	0.042725599	0	0	VariationID_48306	SCN5A:18:R:Q	ENST00000333535;NM_198056.2
longQT_syndrome	NA	18	R	Q	SCN5A	gof	hgmd	unknown	DM	6.92E-05	2	Long QT syndrome	maf_pathogenic	0.116022099	0.042725599	0	0	"1,971,608,523,805,100"	SCN5A:18:R:Q	ENST00000333535;NM_198056.2
Arrhythmogenic right ventricular cardiomyopathy;Brugada syndrome;Cardiovascular phenotype;Catecholaminergic polymorphic ventricular tachycardia type 1;not provided;not specified	NA	18	R	W	SCN5A	unknown	clinvar	unknown	Conflicting interpretations of pathogenicity	0.0002648	0	Arrhythmogenic right ventricular cardiomyopathy;Brugada syndrome;Cardiovascular phenotype;Catecholaminergic polymorphic ventricular tachycardia type 1;not provided;not specified	unknown	0.015302728	0.002129075	0	0	VariationID_67978	SCN5A:18:R:W	ENST00000333535;NM_198056.2
longQT_syndrome	NA	18	R	W	SCN5A	gof	hgmd	unknown	DM	0.0002648	2	Long QT syndrome	unknown	0.015302728	0.002129075	0	0	"158,404,762,380,510,000,000,000"	SCN5A:18:R:W	ENST00000333535;NM_198056.2
not specified	NA	22	A	V	SCN5A	unknown	clinvar	unknown	Uncertain significance	8.14E-06	2	not specified	maf_pathogenic	0.047619048	0.050793651	0	0	VariationID_281662	SCN5A:22:A:V	ENST00000333535;NM_198056.2
not provided	NA	25	E	K	SCN5A	unknown	clinvar	unknown	Uncertain significance	8.14E-06	2	not provided	maf_pathogenic	0.047619048	0.050793651	0	0	VariationID_191505	SCN5A:25:E:K	ENST00000333535;NM_198056.2
Atrial fibrillation	NA	25	E	K	SCN5A	unknown	hgmd	unknown	DM	8.14E-06	1	Atrial fibrillation	maf_pathogenic	0.047619048	0.050793651	0	0	28837624	SCN5A:25:E:K	ENST00000333535;NM_198056.2
brugada_syndrome	NA	27	R	C	SCN5A	lof	clinvar	unknown	Uncertain significance	1.63E-05	2	Brugada syndrome	maf_pathogenic	0.029126214	0.031067961	0	0	VariationID_463358	SCN5A:27:R:C	ENST00000333535;NM_198056.2
Brugada syndrome;Congenital long QT syndrome;Death in infancy;not specified	NA	27	R	H	SCN5A	unknown	clinvar	unknown	Conflicting interpretations of pathogenicity	0.0002522	0	Brugada syndrome;Congenital long QT syndrome;Death in infancy;not specified	unknown	0.014715291	0.040435061	0	0	VariationID_68043	SCN5A:27:R:H	ENST00000333535;NM_198056.2
brugada_syndrome	NA	27	R	H	SCN5A	lof	hgmd	unknown	DM	0.0002522	2	Brugada syndrome	unknown	0.014715291	0.040435061	0	0	"11,901,046,238,051,000,000,000,000,000,000"	SCN5A:27:R:H	ENST00000333535;NM_198056.2
not specified	NA	28	M	L	SCN5A	unknown	clinvar	unknown	Uncertain significance	0	2	not specified	maf_pathogenic	0.020979021	0.022377622	0	0	VariationID_450418	SCN5A:28:M:L	ENST00000333535;NM_198056.2
not specified	NA	29	A	V	SCN5A	unknown	clinvar	unknown	Uncertain significance	8.14E-05	2	not specified	unknown	0.042357274	0.005893186	0	0	VariationID_201428	SCN5A:29:A:V	ENST00000333535;NM_198056.2
longQT_syndrome	NA	29	A	V	SCN5A	gof	hgmd	unknown	DM	8.14E-05	2	Long QT syndrome	unknown	0.042357274	0.005893186	0	0	"2,309,806,728,611,020"	SCN5A:29:A:V	ENST00000333535;NM_198056.2
longQT_syndrome	NA	30	E	G	SCN5A	gof	clinvar	unknown	not provided	0	1	Congenital long QT syndrome	maf_pathogenic	0.534883721	0.074418605	0	0	VariationID_68057	SCN5A:30:E:G	ENST00000333535;NM_198056.2
longQT_syndrome	NA	30	E	G	SCN5A	gof	hgmd	unknown	DM	0	2	Long QT syndrome	maf_pathogenic	0.534883721	0.074418605	0	0	19716085	SCN5A:30:E:G	ENST00000333535;NM_198056.2
brugada_syndrome	NA	32	Q	R	SCN5A	lof	clinvar	unknown	Uncertain significance	0	2	Brugada syndrome	maf_pathogenic	0.130434783	0.139130435	0	0	VariationID_463363	SCN5A:32:Q:R	ENST00000333535;NM_198056.2
"Brugada syndrome;Cardiovascular phenotype;Dilated Cardiomyopathy, Dominant;Long QT syndrome;Paroxysmal familial ventricular fibrillation;Progressive familial heart block;Romano-Ward syndrome;Sick sinus syndrome;not provided;not specified"	NA	34	R	C	SCN5A	unknown	clinvar	unknown	Benign/Likely benign	0.008167	3	"Brugada syndrome;Cardiovascular phenotype;Dilated Cardiomyopathy, Dominant;Long QT syndrome;Paroxysmal familial ventricular fibrillation;Progressive familial heart block;Romano-Ward syndrome;Sick sinus syndrome;not provided;not specified"	unknown	0.000992704	5.04E-05	0	0	VariationID_48279	SCN5A:34:R:C	ENST00000333535;NM_198056.2
Focal epilepsy	NA	34	R	C	SCN5A	unknown	hgmd	unknown	DM	0.008167	1	Focal epilepsy	unknown	0.000992704	5.04E-05	0	0	"2,511,968,427,884,170"	SCN5A:34:R:C	ENST00000333535;NM_198056.2
DEE	NA	34	R	C	SCN5A	unknown	Heyneetal_panels	unknown	unknown	0.008167	unknown	DEE	unknown	0.000992704	5.04E-05	0	0	Heyne_etal_bioRxiv2019	SCN5A:34:R:C	ENST00000333535;NM_198056.2
not provided	NA	34	R	H	SCN5A	unknown	clinvar	unknown	not provided	4.48E-05	1	not provided	maf_pathogenic	0.010600707	0.01130742	0	0	VariationID_67627	SCN5A:34:R:H	ENST00000333535;NM_198056.2
Congenital complete heart block	NA	34	R	H	SCN5A	unknown	hgmd	unknown	DM	4.48E-05	2	Congenital complete heart block	maf_pathogenic	0.010600707	0.01130742	0	0	28018021	SCN5A:34:R:H	ENST00000333535;NM_198056.2
brugada_syndrome	NA	35	G	S	SCN5A	lof	clinvar	unknown	Conflicting interpretations of pathogenicity	8.95E-05	0	Brugada syndrome	unknown	0.03814262	0.038474295	0	0	VariationID_67628	SCN5A:35:G:S	ENST00000333535;NM_198056.2
brugada_syndrome	NA	35	G	S	SCN5A	lof	hgmd	unknown	DM	8.95E-05	1	Brugada syndrome	unknown	0.03814262	0.038474295	0	0	"119,605,802,380,510,000,000,000"	SCN5A:35:G:S	ENST00000333535;NM_198056.2
Cardiovascular phenotype	NA	41	E	D	SCN5A	unknown	clinvar	unknown	Uncertain significance	0	2	Cardiovascular phenotype	maf_pathogenic	NA	NA	0	0	VariationID_518512	SCN5A:41:E:D	ENST00000333535;NM_198056.2
Brugada syndrome;Congenital long QT syndrome	NA	43	R	Q	SCN5A	unknown	clinvar	unknown	Uncertain significance	4.50E-05	2	Brugada syndrome;Congenital long QT syndrome	maf_pathogenic	0.222614841	0.01130742	0	0	VariationID_67654	SCN5A:43:R:Q	ENST00000333535;NM_198056.2
Arrhythmia%2C lidocaine-induced	NA	43	R	Q	SCN5A	unknown	hgmd	unknown	DM	4.50E-05	2	Arrhythmia%2C lidocaine-induced	maf_pathogenic	0.222614841	0.01130742	0	0	"188,488,121,971,608,000,000,000"	SCN5A:43:R:Q	ENST00000333535;NM_198056.2
DEE	NA	43	R	Q	SCN5A	unknown	Heyneetal_panels	unknown	unknown	4.50E-05	unknown	DEE	maf_pathogenic	0.222614841	0.01130742	0	0	Heyne_etal_bioRxiv2019	SCN5A:43:R:Q	ENST00000333535;NM_198056.2
longQT_syndrome	NA	48	E	K	SCN5A	gof	clinvar	unknown	Uncertain significance	4.92E-05	2	Congenital long QT syndrome;not specified	maf_pathogenic	0.106699752	0.007940447	0	0	VariationID_67663	SCN5A:48:E:K	ENST00000333535;NM_198056.2
longQT_syndrome	NA	48	E	K	SCN5A	gof	hgmd	unknown	DM	4.92E-05	2	Long QT syndrome	maf_pathogenic	0.106699752	0.007940447	0	0	"1,971,608,528,412,150"	SCN5A:48:E:K	ENST00000333535;NM_198056.2
DEE	NA	48	E	K	SCN5A	unknown	Heyneetal_panels	unknown	unknown	4.92E-05	unknown	DEE	maf_pathogenic	0.106699752	0.007940447	0	0	Heyne_etal_bioRxiv2019	SCN5A:48:E:K	ENST00000333535;NM_198056.2
not specified	NA	51	A	V	SCN5A	unknown	clinvar	unknown	Uncertain significance	8.18E-06	2	not specified	maf_pathogenic	0.036144578	0.038554217	0	0	VariationID_179791	SCN5A:51:A:V	ENST00000333535;NM_198056.2
DEE	NA	51	A	V	SCN5A	unknown	Heyneetal_panels	unknown	unknown	8.18E-06	unknown	DEE	maf_pathogenic	0.036144578	0.038554217	0	0	Heyne_etal_bioRxiv2019	SCN5A:51:A:V	ENST00000333535;NM_198056.2
longQT_syndrome	NA	52	P	S	SCN5A	gof	clinvar	unknown	not provided	8.18E-06	1	Congenital long QT syndrome	maf_pathogenic	0.223300971	0.031067961	0	0	VariationID_67666	SCN5A:52:P:S	ENST00000333535;NM_198056.2
longQT_syndrome	NA	52	P	S	SCN5A	gof	hgmd	unknown	DM	8.18E-06	2	Long QT syndrome	maf_pathogenic	0.223300971	0.031067961	0	0	19716085	SCN5A:52:P:S	ENST00000333535;NM_198056.2
longQT_syndrome	NA	53	R	Q	SCN5A	gof	clinvar	unknown	not provided	1.23E-05	1	Congenital long QT syndrome	maf_pathogenic	0.223300971	0.031067961	0	0	VariationID_67670	SCN5A:53:R:Q	ENST00000333535;NM_198056.2
longQT_syndrome	NA	53	R	Q	SCN5A	gof	hgmd	unknown	DM	1.23E-05	2	Long QT syndrome	maf_pathogenic	0.223300971	0.031067961	0	0	"197,160,852,841,215,000,000,000"	SCN5A:53:R:Q	ENST00000333535;NM_198056.2
brugada_syndrome	NA	70	N	K	SCN5A	lof	clinvar	unknown	not provided	4.50E-05	1	Brugada syndrome	maf_pathogenic	0.011406844	0.088212928	0	0	VariationID_67714	SCN5A:70:N:K	ENST00000333535;NM_198056.2
brugada_syndrome	NA	70	N	K	SCN5A	lof	hgmd	unknown	DM	4.50E-05	2	Brugada syndrome	maf_pathogenic	0.011406844	0.088212928	0	0	"2,012,928,324,573,160"	SCN5A:70:N:K	ENST00000333535;NM_198056.2
brugada_syndrome	NA	71	P	L	SCN5A	lof	clinvar	unknown	Uncertain significance	0	2	Brugada syndrome	maf_pathogenic	NA	NA	0	0	VariationID_406432	SCN5A:71:P:L	ENST00000333535;NM_198056.2
brugada_syndrome	NA	84	D	N	SCN5A	lof	clinvar	unknown	not provided	0	1	Brugada syndrome	maf_pathogenic	0.047619048	0.685714286	0	0	VariationID_67736	SCN5A:84:D:N	ENST00000333535;NM_198056.2
brugada_syndrome	NA	84	D	N	SCN5A	lof	hgmd	unknown	DM	0	2	Brugada syndrome	maf_pathogenic	0.047619048	0.685714286	0	0	20129283	SCN5A:84:D:N	ENST00000333535;NM_198056.2
Cardiovascular phenotype	NA	84	D	V	SCN5A	unknown	clinvar	unknown	Uncertain significance	0	2	Cardiovascular phenotype	maf_pathogenic	NA	NA	0	0	VariationID_519250	SCN5A:84:D:V	ENST00000333535;NM_198056.2
brugada_syndrome	NA	87	Y	C	SCN5A	lof	hgmd	unknown	DM	0	2	Brugada syndrome	maf_pathogenic	0.069767442	0.539534884	0	0	23503384	SCN5A:87:Y:C	ENST00000333535;NM_198056.2
not specified	NA	88	S	G	SCN5A	unknown	clinvar	unknown	Uncertain significance	9.09E-06	2	not specified	maf_pathogenic	0.047619048	0.050793651	0	0	VariationID_201429	SCN5A:88:S:G	ENST00000333535;NM_198056.2
not specified	NA	90	Q	K	SCN5A	unknown	clinvar	unknown	Conflicting interpretations of pathogenicity	0	0	not specified	maf_pathogenic	NA	NA	0	0	VariationID_201412	SCN5A:90:Q:K	ENST00000333535;NM_198056.2
brugada_syndrome	NA	93	F	S	SCN5A	lof	clinvar	unknown	not provided	0	1	Brugada syndrome	maf_pathogenic	0.047619048	0.685714286	0	0	VariationID_67758	SCN5A:93:F:S	ENST00000333535;NM_198056.2
brugada_syndrome	NA	93	F	S	SCN5A	lof	hgmd	unknown	DM	0	2	Brugada syndrome	maf_pathogenic	0.047619048	0.685714286	0	0	"2,012,928,324,136,860"	SCN5A:93:F:S	ENST00000333535;NM_198056.2
brugada_syndrome	NA	94	I	S	SCN5A	lof	clinvar	unknown	not provided	0	1	Brugada syndrome	maf_pathogenic	0.069767442	0.539534884	0	0	VariationID_67760	SCN5A:94:I:S	ENST00000333535;NM_198056.2
brugada_syndrome	NA	94	I	S	SCN5A	lof	hgmd	unknown	DM	0	2	Brugada syndrome	maf_pathogenic	0.069767442	0.539534884	0	0	"2,012,928,324,136,860"	SCN5A:94:I:S	ENST00000333535;NM_198056.2
brugada_syndrome	NA	94	I	V	SCN5A	lof	clinvar	unknown	Uncertain significance	1.22E-05	3	Brugada syndrome;Cardiovascular phenotype;not specified	maf_pathogenic	0.036144578	0.038554217	0	0	VariationID_463314	SCN5A:94:I:V	ENST00000333535;NM_198056.2
DEE	NA	94	I	V	SCN5A	unknown	Heyneetal_panels	unknown	unknown	1.22E-05	unknown	DEE	maf_pathogenic	0.036144578	0.038554217	0	0	Heyne_etal_bioRxiv2019	SCN5A:94:I:V	ENST00000333535;NM_198056.2
brugada_syndrome	NA	95	V	I	SCN5A	lof	clinvar	unknown	Conflicting interpretations of pathogenicity	3.25E-05	0	Brugada syndrome;not provided;not specified	maf_pathogenic	0.014778325	0.114285714	0	0	VariationID_67761	SCN5A:95:V:I	ENST00000333535;NM_198056.2
brugada_syndrome	NA	95	V	I	SCN5A	lof	hgmd	unknown	DM	3.25E-05	2	Brugada syndrome	maf_pathogenic	0.014778325	0.114285714	0	0	"170,813,652,380,510,000,000,000"	SCN5A:95:V:I	ENST00000333535;NM_198056.2
Long QT syndrome and generalized epilepsy	NA	102	I	V	SCN5A	unknown	hgmd	unknown	DM	0	2	Long QT syndrome and generalized epilepsy	maf_pathogenic	NA	NA	0	0	25119684	SCN5A:102:I:V	ENST00000333535;NM_198056.2
longQT_syndrome	NA	104	R	G	SCN5A	gof	clinvar	unknown	not provided	0	1	Congenital long QT syndrome	maf_pathogenic	0.534883721	0.074418605	0	0	VariationID_67777	SCN5A:104:R:G	ENST00000333535;NM_198056.2
longQT_syndrome	NA	104	R	G	SCN5A	gof	hgmd	unknown	DM	0	2	Long QT syndrome	maf_pathogenic	0.534883721	0.074418605	0	0	19716085	SCN5A:104:R:G	ENST00000333535;NM_198056.2
brugada_syndrome	NA	104	R	Q	SCN5A	lof	clinvar	(Likely)pathogenic	Pathogenic	0	3	Brugada syndrome;not provided	maf_pathogenic	0.020979021	0.721678322	1	1	VariationID_67780	SCN5A:104:R:Q	ENST00000333535;NM_198056.2
brugada_syndrome	NA	104	R	Q	SCN5A	lof	hgmd	(Likely)pathogenic	DM	0	2	Brugada syndrome	maf_pathogenic	0.020979021	0.721678322	1	1	"119,605,802,380,510,000,000,000"	SCN5A:104:R:Q	ENST00000333535;NM_198056.2
brugada_syndrome	NA	104	R	W	SCN5A	lof	clinvar	(Likely)pathogenic	Likely pathogenic	4.06E-06	3	Brugada syndrome;Cardiovascular phenotype;not provided	maf_pathogenic	0.036144578	0.520481928	1	1	VariationID_67778	SCN5A:104:R:W	ENST00000333535;NM_198056.2
brugada_syndrome	NA	104	R	W	SCN5A	lof	hgmd	unknown	DM	4.06E-06	2	Brugada syndrome	maf_pathogenic	0.036144578	0.520481928	0	0	"201,292,832,273,912,000,000,000"	SCN5A:104:R:W	ENST00000333535;NM_198056.2
brugada_syndrome	NA	109	N	K	SCN5A	lof	clinvar	unknown	not provided	4.06E-06	1	Brugada syndrome	maf_pathogenic	0.029126214	0.613592233	0	0	VariationID_67787	SCN5A:109:N:K	ENST00000333535;NM_198056.2
brugada_syndrome	NA	109	N	K	SCN5A	lof	hgmd	unknown	DM	4.06E-06	2	Brugada syndrome	maf_pathogenic	0.029126214	0.613592233	0	0	19843921	SCN5A:109:N:K	ENST00000333535;NM_198056.2
Primary familial hypertrophic cardiomyopathy;not specified	NA	110	A	T	SCN5A	unknown	clinvar	unknown	Uncertain significance	1.62E-05	2	Primary familial hypertrophic cardiomyopathy;not specified	maf_pathogenic	0.18699187	0.02601626	0	0	VariationID_180510	SCN5A:110:A:T	ENST00000333535;NM_198056.2
longQT_syndrome	NA	110	A	T	SCN5A	gof	hgmd	unknown	DM	1.62E-05	2	Long QT syndrome	maf_pathogenic	0.18699187	0.02601626	0	0	"231,744,872,615,999,000,000,000"	SCN5A:110:A:T	ENST00000333535;NM_198056.2
longQT_syndrome	NA	113	V	I	SCN5A	gof	clinvar	unknown	not provided	0	1	Congenital long QT syndrome	maf_pathogenic	0.534883721	0.074418605	0	0	VariationID_67794	SCN5A:113:V:I	ENST00000333535;NM_198056.2
longQT_syndrome	NA	113	V	I	SCN5A	gof	hgmd	unknown	DM	0	2	Long QT syndrome	maf_pathogenic	0.534883721	0.074418605	0	0	20541041	SCN5A:113:V:I	ENST00000333535;NM_198056.2
longQT_syndrome	NA	115	S	G	SCN5A	gof	clinvar	unknown	not provided	0	1	Congenital long QT syndrome	maf_pathogenic	0.534883721	0.074418605	0	0	VariationID_67798	SCN5A:115:S:G	ENST00000333535;NM_198056.2
longQT_syndrome	NA	115	S	G	SCN5A	gof	hgmd	unknown	DM	0	2	Long QT syndrome	maf_pathogenic	0.534883721	0.074418605	0	0	19716085	SCN5A:115:S:G	ENST00000333535;NM_198056.2
brugada_syndrome	NA	119	P	S	SCN5A	lof	clinvar	unknown	Uncertain significance	8.12E-06	2	Brugada syndrome	maf_pathogenic	0.047619048	0.050793651	0	0	VariationID_463327	SCN5A:119:P:S	ENST00000333535;NM_198056.2
not specified	NA	120	I	T	SCN5A	unknown	clinvar	unknown	Uncertain significance	0	2	not specified	maf_pathogenic	NA	NA	0	0	VariationID_201430	SCN5A:120:I:T	ENST00000333535;NM_198056.2
brugada_syndrome	NA	121	R	Q	SCN5A	lof	clinvar	unknown	Pathogenic	8.12E-06	2	Brugada syndrome	maf_pathogenic	0.029126214	0.419417476	0	0	VariationID_67808	SCN5A:121:R:Q	ENST00000333535;NM_198056.2
brugada_syndrome	NA	121	R	Q	SCN5A	lof	hgmd	unknown	DM	8.12E-06	2	Brugada syndrome	maf_pathogenic	0.029126214	0.419417476	0	0	"2,012,928,324,136,860"	SCN5A:121:R:Q	ENST00000333535;NM_198056.2
brugada_syndrome	NA	121	R	W	SCN5A	lof	clinvar	(Likely)pathogenic	Pathogenic/Likely pathogenic	0	3	Brugada syndrome;Brugada syndrome 1;Cardiovascular phenotype;not provided	maf_pathogenic	0.036144578	0.761445783	1	1	VariationID_67807	SCN5A:121:R:W	ENST00000333535;NM_198056.2
brugada_syndrome	NA	121	R	W	SCN5A	lof	hgmd	(Likely)pathogenic	DM	0	2	Brugada syndrome	maf_pathogenic	0.036144578	0.761445783	1	1	"1,960,647,322,739,120,000,000,000,000,000,000,000,000"	SCN5A:121:R:W	ENST00000333535;NM_198056.2
brugada_syndrome	NA	124	A	D	SCN5A	lof	hgmd	unknown	DM	0	2	Brugada syndrome	maf_pathogenic	0.069767442	0.539534884	0	0	22529811	SCN5A:124:A:D	ENST00000333535;NM_198056.2
longQT_syndrome	NA	125	V	L	SCN5A	gof	clinvar	unknown	not provided	0.0002193	1	Congenital long QT syndrome	unknown	0.020480855	0.00284951	0	0	VariationID_67821	SCN5A:125:V:L	ENST00000333535;NM_198056.2
longQT_syndrome	NA	125	V	L	SCN5A	gof	hgmd	unknown	DM	0.0002193	2	Long QT syndrome	unknown	0.020480855	0.00284951	0	0	"1,584,047,623,805,100"	SCN5A:125:V:L	ENST00000333535;NM_198056.2
DEE	NA	125	V	L	SCN5A	unknown	Heyneetal_panels	unknown	unknown	0.0002193	unknown	DEE	unknown	0.020480855	0.00284951	0	0	Heyne_etal_bioRxiv2019	SCN5A:125:V:L	ENST00000333535;NM_198056.2
brugada_syndrome	NA	126	K	E	SCN5A	lof	clinvar	unknown	not provided	0	1	Brugada syndrome	maf_pathogenic	0.069767442	0.539534884	0	0	VariationID_67826	SCN5A:126:K:E	ENST00000333535;NM_198056.2
brugada_syndrome	NA	126	K	E	SCN5A	lof	hgmd	unknown	DM	0	2	Brugada syndrome	maf_pathogenic	0.069767442	0.539534884	0	0	"120,519,632,098,109,000,000,000"	SCN5A:126:K:E	ENST00000333535;NM_198056.2
brugada_syndrome	NA	136	L	P	SCN5A	lof	clinvar	unknown	not provided	0	1	Brugada syndrome	maf_pathogenic	0.047619048	0.685714286	0	0	VariationID_67861	SCN5A:136:L:P	ENST00000333535;NM_198056.2
brugada_syndrome	NA	136	L	P	SCN5A	lof	hgmd	unknown	DM	0	2	Brugada syndrome	maf_pathogenic	0.047619048	0.685714286	0	0	17697823	SCN5A:136:L:P	ENST00000333535;NM_198056.2
Arrhythmogenic right ventricular dysplasia	NA	137	I	M	SCN5A	unknown	hgmd	unknown	DM	0	2	Arrhythmogenic right ventricular dysplasia	maf_pathogenic	0.130434783	0.139130435	0	0	24317018	SCN5A:137:I:M	ENST00000333535;NM_198056.2
Atrial fibrillation;Atrial fibrillation	NA	138	M	I	SCN5A	unknown	clinvar	unknown	Uncertain significance	4.15E-06	1	Atrial fibrillation;Atrial fibrillation	maf_pathogenic	0.069767442	0.074418605	0	0	VariationID_67865	SCN5A:138:M:I	ENST00000333535;NM_198056.2
Atrial fibrillation	NA	138	M	I	SCN5A	unknown	hgmd	unknown	DM	4.15E-06	2	Atrial fibrillation	maf_pathogenic	0.069767442	0.074418605	0	0	"1,837,860,925,637,380"	SCN5A:138:M:I	ENST00000333535;NM_198056.2
Primary dilated cardiomyopathy	NA	138	M	T	SCN5A	unknown	clinvar	unknown	Uncertain significance	0	1	Primary dilated cardiomyopathy	maf_pathogenic	NA	NA	0	0	VariationID_180511	SCN5A:138:M:T	ENST00000333535;NM_198056.2
not specified	NA	141	I	F	SCN5A	unknown	clinvar	unknown	Uncertain significance	0	2	not specified	maf_pathogenic	NA	NA	0	0	VariationID_201431	SCN5A:141:I:F	ENST00000333535;NM_198056.2
brugada_syndrome	NA	141	I	N	SCN5A	lof	clinvar	unknown	Uncertain significance	4.12E-06	2	Brugada syndrome	maf_pathogenic	0.069767442	0.074418605	0	0	VariationID_463335	SCN5A:141:I:N	ENST00000333535;NM_198056.2
Ventricular arrhythmia%2C exercise-induced	NA	141	I	V	SCN5A	unknown	hgmd	unknown	DM	0	2	Ventricular arrhythmia%2C exercise-induced	maf_pathogenic	0.029126214	0.031067961	0	0	"2,521,005,426,965,440"	SCN5A:141:I:V	ENST00000333535;NM_198056.2
brugada_syndrome	NA	146	V	M	SCN5A	lof	clinvar	unknown	not provided	0.0001191	1	Brugada syndrome	unknown	0.004815409	0.037239165	0	0	VariationID_67886	SCN5A:146:V:M	ENST00000333535;NM_198056.2
brugada_syndrome	NA	146	V	M	SCN5A	lof	hgmd	unknown	DM	0.0001191	2	Brugada syndrome	unknown	0.004815409	0.037239165	0	0	20129283	SCN5A:146:V:M	ENST00000333535;NM_198056.2
DEE	NA	146	V	M	SCN5A	unknown	Heyneetal_panels	unknown	unknown	0.0001191	unknown	DEE	unknown	0.004815409	0.037239165	0	0	Heyne_etal_bioRxiv2019	SCN5A:146:V:M	ENST00000333535;NM_198056.2
Sudden unexplained death	NA	149	A	V	SCN5A	unknown	hgmd	unknown	DM	0	2	Sudden unexplained death	maf_pathogenic	0.130434783	0.139130435	0	0	24631775	SCN5A:149:A:V	ENST00000333535;NM_198056.2
brugada_syndrome	NA	161	E	K	SCN5A	lof	clinvar	(Likely)pathogenic	Pathogenic	8.39E-06	2	Brugada syndrome	maf_pathogenic	0.081272085	0.718021201	1	1	VariationID_67927	SCN5A:161:E:K	ENST00000333535;NM_198056.2
brugada_syndrome	NA	161	E	K	SCN5A	lof	hgmd	(Likely)pathogenic	DM	8.39E-06	2	Brugada syndrome	maf_pathogenic	0.081272085	0.718021201	1	1	"12,106,943,204,482,100,000,000,000,000,000,000,000,000,000,000,000,000,000"	SCN5A:161:E:K	ENST00000333535;NM_198056.2
brugada_syndrome	NA	161	E	Q	SCN5A	lof	clinvar	unknown	not provided	0	1	Brugada syndrome	maf_pathogenic	0.069767442	0.539534884	0	0	VariationID_67928	SCN5A:161:E:Q	ENST00000333535;NM_198056.2
brugada_syndrome	NA	161	E	Q	SCN5A	lof	hgmd	unknown	DM	0	2	Brugada syndrome	maf_pathogenic	0.069767442	0.539534884	0	0	20129283	SCN5A:161:E:Q	ENST00000333535;NM_198056.2
Sudden unexplained death	NA	166	A	T	SCN5A	unknown	hgmd	unknown	DM	0.0002195	1	Sudden unexplained death	unknown	0.002079002	0.002217602	0	0	27650965	SCN5A:166:A:T	ENST00000333535;NM_198056.2
brugada_syndrome	NA	175	K	N	SCN5A	lof	clinvar	unknown	not provided	0	1	Brugada syndrome	maf_pathogenic	0.069767442	0.539534884	0	0	VariationID_67971	SCN5A:175:K:N	ENST00000333535;NM_198056.2
brugada_syndrome	NA	175	K	N	SCN5A	lof	hgmd	unknown	DM	0	2	Brugada syndrome	maf_pathogenic	0.069767442	0.539534884	0	0	20129283	SCN5A:175:K:N	ENST00000333535;NM_198056.2
longQT_syndrome	NA	176	I	M	SCN5A	gof	clinvar	unknown	not provided	0	1	Congenital long QT syndrome	maf_pathogenic	NA	NA	0	0	VariationID_67975	SCN5A:176:I:M	ENST00000333535;NM_198056.2
longQT_syndrome	NA	176	I	M	SCN5A	gof	hgmd	(Likely)pathogenic	DM	0	2	Long QT syndrome	maf_pathogenic	NA	NA	1	1	19996378	SCN5A:176:I:M	ENST00000333535;NM_198056.2
brugada_syndrome	NA	178	A	G	SCN5A	lof	clinvar	unknown	not provided	0	1	Brugada syndrome	maf_pathogenic	0.069767442	0.539534884	0	0	VariationID_67986	SCN5A:178:A:G	ENST00000333535;NM_198056.2
brugada_syndrome	NA	178	A	G	SCN5A	lof	hgmd	unknown	DM	0	2	Brugada syndrome	maf_pathogenic	0.069767442	0.539534884	0	0	"2,012,928,324,136,860"	SCN5A:178:A:G	ENST00000333535;NM_198056.2
brugada_syndrome	NA	179	R	Q	SCN5A	lof	clinvar	unknown	Uncertain significance	2.85E-05	2	Brugada syndrome;Brugada syndrome 1	maf_pathogenic	0.130434783	0.139130435	0	0	VariationID_406417	SCN5A:179:R:Q	ENST00000333535;NM_198056.2
Sudden unexpected death	NA	179	R	Q	SCN5A	unknown	hgmd	unknown	DM	2.85E-05	1	Sudden unexpected death	maf_pathogenic	0.130434783	0.139130435	0	0	28704380	SCN5A:179:R:Q	ENST00000333535;NM_198056.2
not provided	NA	180	G	V	SCN5A	unknown	clinvar	unknown	Likely pathogenic	0	2	not provided	maf_pathogenic	0.069767442	0.539534884	0	0	VariationID_201433	SCN5A:180:G:V	ENST00000333535;NM_198056.2
brugada_syndrome	NA	182	C	R	SCN5A	lof	clinvar	unknown	not provided	0	1	Brugada syndrome	maf_pathogenic	0.069767442	0.539534884	0	0	VariationID_67991	SCN5A:182:C:R	ENST00000333535;NM_198056.2
brugada_syndrome	NA	182	C	R	SCN5A	lof	hgmd	unknown	DM	0	2	Brugada syndrome	maf_pathogenic	0.069767442	0.539534884	0	0	20129283	SCN5A:182:C:R	ENST00000333535;NM_198056.2
Cardiovascular phenotype	NA	184	H	Q	SCN5A	unknown	clinvar	unknown	Uncertain significance	0	2	Cardiovascular phenotype	maf_pathogenic	NA	NA	0	0	VariationID_201434	SCN5A:184:H:Q	ENST00000333535;NM_198056.2
longQT_syndrome	NA	185	A	T	SCN5A	gof	clinvar	unknown	not provided	0.0004135	1	Congenital long QT syndrome	unknown	0.024202843	0.001229351	0	0	VariationID_67996	SCN5A:185:A:T	ENST00000333535;NM_198056.2
longQT_syndrome	NA	185	A	T	SCN5A	gof	hgmd	unknown	DM	0.0004135	2	Long QT syndrome	unknown	0.024202843	0.001229351	0	0	"1,517,642,526,332,590"	SCN5A:185:A:T	ENST00000333535;NM_198056.2
DEE	NA	185	A	T	SCN5A	unknown	Heyneetal_panels	unknown	unknown	0.0004135	unknown	DEE	unknown	0.024202843	0.001229351	0	0	Heyne_etal_bioRxiv2019	SCN5A:185:A:T	ENST00000333535;NM_198056.2
brugada_syndrome	NA	185	A	V	SCN5A	lof	clinvar	unknown	not provided	1.64E-05	1	Brugada syndrome	maf_pathogenic	0.024390244	0.188617886	0	0	VariationID_67998	SCN5A:185:A:V	ENST00000333535;NM_198056.2
brugada_syndrome	NA	185	A	V	SCN5A	lof	hgmd	unknown	DM	1.64E-05	2	Brugada syndrome	maf_pathogenic	0.024390244	0.188617886	0	0	20129283	SCN5A:185:A:V	ENST00000333535;NM_198056.2
DEE	NA	185	A	V	SCN5A	unknown	Heyneetal_panels	unknown	unknown	1.64E-05	unknown	DEE	maf_pathogenic	0.024390244	0.188617886	0	0	Heyne_etal_bioRxiv2019	SCN5A:185:A:V	ENST00000333535;NM_198056.2
brugada_syndrome	NA	187	T	A	SCN5A	lof	clinvar	unknown	Conflicting interpretations of pathogenicity	0	0	Brugada syndrome;Cardiac arrest	maf_pathogenic	NA	NA	0	0	VariationID_222801	SCN5A:187:T:A	ENST00000333535;NM_198056.2
brugada_syndrome	NA	187	T	I	SCN5A	lof	clinvar	unknown	not provided	0	1	Brugada syndrome	maf_pathogenic	0.069767442	0.539534884	0	0	VariationID_68000	SCN5A:187:T:I	ENST00000333535;NM_198056.2
brugada_syndrome	NA	187	T	I	SCN5A	lof	hgmd	unknown	DM	0	2	Brugada syndrome	maf_pathogenic	0.069767442	0.539534884	0	0	"1,632,504,820,539,750"	SCN5A:187:T:I	ENST00000333535;NM_198056.2
longQT_syndrome	NA	190	R	G	SCN5A	gof	clinvar	unknown	Conflicting interpretations of pathogenicity	0.0004497	0	Congenital long QT syndrome;not specified	unknown	0.077890325	0.001117709	0	0	VariationID_68004	SCN5A:190:R:G	ENST00000333535;NM_198056.2
longQT_syndrome	NA	190	R	G	SCN5A	gof	hgmd	unknown	DM	0.0004497	2	Long QT syndrome	unknown	0.077890325	0.001117709	0	0	"1,517,642,522,402,330"	SCN5A:190:R:G	ENST00000333535;NM_198056.2
longQT_syndrome	NA	190	R	Q	SCN5A	gof	clinvar	unknown	Uncertain significance	4.60E-05	2	Congenital long QT syndrome;not specified	maf_pathogenic	0.133126935	0.071826625	0	0	VariationID_68005	SCN5A:190:R:Q	ENST00000333535;NM_198056.2
longQT_syndrome	NA	190	R	Q	SCN5A	gof	hgmd	unknown	DM	4.60E-05	2	Long QT syndrome	maf_pathogenic	0.133126935	0.071826625	0	0	"179,053,362,841,215,000,000,000"	SCN5A:190:R:Q	ENST00000333535;NM_198056.2
DEE	NA	190	R	Q	SCN5A	unknown	Heyneetal_panels	unknown	unknown	4.60E-05	unknown	DEE	maf_pathogenic	0.133126935	0.071826625	0	0	Heyne_etal_bioRxiv2019	SCN5A:190:R:Q	ENST00000333535;NM_198056.2
Cardiovascular phenotype	NA	194	N	D	SCN5A	unknown	clinvar	unknown	Uncertain significance	0	2	Cardiovascular phenotype	maf_pathogenic	NA	NA	0	0	VariationID_519278	SCN5A:194:N:D	ENST00000333535;NM_198056.2
not provided	NA	204	A	E	SCN5A	unknown	clinvar	unknown	Likely pathogenic	0	2	not provided	maf_pathogenic	NA	NA	0	0	VariationID_201436	SCN5A:204:A:E	ENST00000333535;NM_198056.2
brugada_syndrome	NA	204	A	V	SCN5A	lof	clinvar	unknown	not provided	0	1	Brugada syndrome	maf_pathogenic	0.069767442	0.539534884	0	0	VariationID_68028	SCN5A:204:A:V	ENST00000333535;NM_198056.2
brugada_syndrome	NA	204	A	V	SCN5A	lof	hgmd	unknown	DM	0	2	Brugada syndrome	maf_pathogenic	0.069767442	0.539534884	0	0	20129283	SCN5A:204:A:V	ENST00000333535;NM_198056.2
"Atrial standstill 1, digenic;Congenital long QT syndrome"	NA	212	L	P	SCN5A	unknown	clinvar	unknown	Pathogenic	0	1	"Atrial standstill 1, digenic;Congenital long QT syndrome"	maf_pathogenic	0.534883721	0.074418605	0	0	VariationID_68030	SCN5A:212:L:P	ENST00000333535;NM_198056.2
Atrial standstill	NA	212	L	P	SCN5A	unknown	hgmd	unknown	DM	0	1	Atrial standstill	maf_pathogenic	0.534883721	0.074418605	0	0	"161,885,952,053,975,000,000,000"	SCN5A:212:L:P	ENST00000333535;NM_198056.2
brugada_syndrome	NA	212	L	Q	SCN5A	lof	clinvar	unknown	not provided	0	1	Brugada syndrome	maf_pathogenic	0.069767442	0.539534884	0	0	VariationID_68029	SCN5A:212:L:Q	ENST00000333535;NM_198056.2
brugada_syndrome	NA	212	L	Q	SCN5A	lof	hgmd	unknown	DM	0	2	Brugada syndrome	maf_pathogenic	0.069767442	0.539534884	0	0	20129283	SCN5A:212:L:Q	ENST00000333535;NM_198056.2
Cardiomyopathy%2C dilated	NA	213	G	D	SCN5A	unknown	hgmd	unknown	DM	0	1	Cardiomyopathy%2C dilated	maf_pathogenic	0.130434783	0.139130435	0	0	25163546	SCN5A:213:G:D	ENST00000333535;NM_198056.2
brugada_syndrome	NA	216	S	L	SCN5A	lof	clinvar	unknown	Conflicting interpretations of pathogenicity	0.0006807	0	Brugada syndrome;Cardiomyopathy;Cardiovascular phenotype;not provided;not specified	unknown	0.02159771	0.00603695	0	0	VariationID_36767	SCN5A:216:S:L	ENST00000333535;NM_198056.2
Cardiomyopathy%2C dilated	NA	216	S	L	SCN5A	unknown	hgmd	unknown	DM	0.0006807	1	Cardiomyopathy%2C dilated	unknown	0.02159771	0.00603695	0	0	"19,412,328,158,512,200,000,000,000,000,000,000,000,000,000,000,000,000,000,000,000,000,000,000,000,000,000,000,000,000,000,000,000,000,000"	SCN5A:216:S:L	ENST00000333535;NM_198056.2
not specified	NA	219	R	C	SCN5A	unknown	clinvar	unknown	Uncertain significance	1.66E-05	2	not specified	maf_pathogenic	0.016393443	0.017486339	0	0	VariationID_432157	SCN5A:219:R:C	ENST00000333535;NM_198056.2
brugada_syndrome	NA	219	R	H	SCN5A	lof	clinvar	(Likely)pathogenic	Likely pathogenic	0	3	Brugada syndrome;not provided	maf_pathogenic	0.069767442	0.074418605	1	1	VariationID_242206	SCN5A:219:R:H	ENST00000333535;NM_198056.2
Cardiomyopathy%2C dilated	NA	219	R	H	SCN5A	unknown	hgmd	unknown	DM	0	2	Cardiomyopathy%2C dilated	maf_pathogenic	0.069767442	0.074418605	0	0	"22,675,453,247,628,000,000,000,000,000,000"	SCN5A:219:R:H	ENST00000333535;NM_198056.2
"Brugada syndrome;Cardiovascular phenotype;Dilated cardiomyopathy 1E;Familial dilated cardiomyopathy;Nodal rhythm;Sick sinus syndrome 1, autosomal recessive;not provided;not specified"	NA	220	T	I	SCN5A	unknown	clinvar	unknown	Conflicting interpretations of pathogenicity	0.0006833	0	"Brugada syndrome;Cardiovascular phenotype;Dilated cardiomyopathy 1E;Familial dilated cardiomyopathy;Nodal rhythm;Sick sinus syndrome 1, autosomal recessive;not provided;not specified"	unknown	0.000734754	0.010580456	0	0	VariationID_9396	SCN5A:220:T:I	ENST00000333535;NM_198056.2
Nodal rhythm	NA	220	T	I	SCN5A	unknown	hgmd	unknown	DM	0.0006833	2	Nodal rhythm	unknown	0.000734754	0.010580456	0	0	"1,452,303,925,637,380,000,000,000,000,000,000,000,000,000,000,000,000,000,000,000,000,000,000,000,000,000,000,000,000,000,000,000,000,000,000,000,000"	SCN5A:220:T:I	ENST00000333535;NM_198056.2
Cardiomyopathy%2C dilated	NA	220	T	N	SCN5A	unknown	hgmd	unknown	DM	0	1	Cardiomyopathy%2C dilated	maf_pathogenic	0.130434783	0.139130435	0	0	25163546	SCN5A:220:T:N	ENST00000333535;NM_198056.2
not provided	NA	222	R	G	SCN5A	unknown	clinvar	unknown	Likely pathogenic	0	2	not provided	maf_pathogenic	NA	NA	0	0	VariationID_201440	SCN5A:222:R:G	ENST00000333535;NM_198056.2
Brugada syndrome;Congenital long QT syndrome;Dilated cardiomyopathy 1E;Primary dilated cardiomyopathy;not provided	NA	222	R	Q	SCN5A	unknown	clinvar	unknown	Pathogenic	0	3	Brugada syndrome;Congenital long QT syndrome;Dilated cardiomyopathy 1E;Primary dilated cardiomyopathy;not provided	maf_pathogenic	0.365079365	0.368253968	0	0	VariationID_39444	SCN5A:222:R:Q	ENST00000333535;NM_198056.2
Cardiomyopathy%2C dilated	NA	222	R	Q	SCN5A	unknown	hgmd	unknown	DM	0	2	Cardiomyopathy%2C dilated	maf_pathogenic	0.365079365	0.368253968	0	0	"19,412,328,248,155,200,000,000,000,000,000,000,000,000,000,000,000,000,000,000,000,000,000,000,000,000,000"	SCN5A:222:R:Q	ENST00000333535;NM_198056.2
Sudden unexpected death in epilepsy	NA	223	V	G	SCN5A	unknown	hgmd	unknown	DM	0	2	Sudden unexpected death in epilepsy	maf_pathogenic	NA	NA	0	0	26704558	SCN5A:223:V:G	ENST00000333535;NM_198056.2
brugada_syndrome	NA	223	V	L	SCN5A	lof	clinvar	unknown	not provided	0	1	Brugada syndrome	maf_pathogenic	0.047619048	0.685714286	0	0	VariationID_68031	SCN5A:223:V:L	ENST00000333535;NM_198056.2
brugada_syndrome	NA	223	V	L	SCN5A	lof	hgmd	unknown	DM	0	2	Brugada syndrome	maf_pathogenic	0.047619048	0.685714286	0	0	20129283	SCN5A:223:V:L	ENST00000333535;NM_198056.2
Cardiomyopathy%2C multifocal ventricular ectopy-associated	NA	225	R	P	SCN5A	unknown	hgmd	unknown	DM	0	2	Cardiomyopathy%2C multifocal ventricular ectopy-associated	maf_pathogenic	0.130434783	0.139130435	0	0	"248,155,232,673,386,000,000,000"	SCN5A:225:R:P	ENST00000333535;NM_198056.2
longQT_syndrome	NA	225	R	Q	SCN5A	gof	clinvar	unknown	not provided	2.09E-05	1	Congenital long QT syndrome	maf_pathogenic	0.160839161	0.022377622	0	0	VariationID_68033	SCN5A:225:R:Q	ENST00000333535;NM_198056.2
longQT_syndrome	NA	225	R	Q	SCN5A	gof	hgmd	unknown	DM	2.09E-05	2	Long QT syndrome	maf_pathogenic	0.160839161	0.022377622	0	0	"1,692,272,424,815,520"	SCN5A:225:R:Q	ENST00000333535;NM_198056.2
"Brugada syndrome;Cardiac conduction defect, nonspecific;Cardiovascular phenotype;Congenital long QT syndrome;Long QT syndrome 3;not provided"	NA	225	R	W	SCN5A	unknown	clinvar	unknown	Conflicting interpretations of pathogenicity	1.67E-05	0	"Brugada syndrome;Cardiac conduction defect, nonspecific;Cardiovascular phenotype;Congenital long QT syndrome;Long QT syndrome 3;not provided"	maf_pathogenic	0.189686924	0.226887661	0	0	VariationID_68032	SCN5A:225:R:W	ENST00000333535;NM_198056.2
Cardiac conduction disease	NA	225	R	W	SCN5A	unknown	hgmd	unknown	DM	1.67E-05	2	Cardiac conduction disease	maf_pathogenic	0.189686924	0.226887661	0	0	"12,574,143,256,373,800,000,000,000,000,000,000,000,000,000,000,000,000,000"	SCN5A:225:R:W	ENST00000333535;NM_198056.2
Ventricular fibrillation%2C idiopathic	NA	226	A	D	SCN5A	unknown	hgmd	unknown	DM	0	2	Ventricular fibrillation%2C idiopathic	maf_pathogenic	0.130434783	0.139130435	0	0	22028457	SCN5A:226:A:D	ENST00000333535;NM_198056.2
brugada_syndrome	NA	226	A	V	SCN5A	lof	clinvar	unknown	Conflicting interpretations of pathogenicity	9.24E-05	0	Brugada syndrome;not specified	unknown	0.004149378	0.115076072	0	0	VariationID_68034	SCN5A:226:A:V	ENST00000333535;NM_198056.2
brugada_syndrome	NA	226	A	V	SCN5A	lof	hgmd	unknown	DM	9.24E-05	2	Brugada syndrome	unknown	0.004149378	0.115076072	0	0	"119,010,462,582,947,000,000,000"	SCN5A:226:A:V	ENST00000333535;NM_198056.2
brugada_syndrome	NA	227	L	P	SCN5A	lof	clinvar	unknown	Conflicting interpretations of pathogenicity	1.27E-05	0	Brugada syndrome;not provided;not specified	maf_pathogenic	0.024390244	0.188617886	0	0	VariationID_201441	SCN5A:227:L:P	ENST00000333535;NM_198056.2
"Brugada syndrome;Cardiac conduction defect, nonspecific;Long QT syndrome 1"	NA	230	I	T	SCN5A	unknown	clinvar	unknown	Conflicting interpretations of pathogenicity	0	0	"Brugada syndrome;Cardiac conduction defect, nonspecific;Long QT syndrome 1"	maf_pathogenic	0.010600707	0.01130742	0	0	VariationID_68036	SCN5A:230:I:T	ENST00000333535;NM_198056.2
Cardiac conduction disease	NA	230	I	T	SCN5A	unknown	hgmd	unknown	DM	0	2	Cardiac conduction disease	maf_pathogenic	0.010600707	0.01130742	0	0	20564468	SCN5A:230:I:T	ENST00000333535;NM_198056.2
brugada_syndrome	NA	230	I	V	SCN5A	lof	clinvar	unknown	not provided	4.28E-06	1	Brugada syndrome	maf_pathogenic	0.047619048	0.368253968	0	0	VariationID_68035	SCN5A:230:I:V	ENST00000333535;NM_198056.2
brugada_syndrome	NA	230	I	V	SCN5A	lof	hgmd	unknown	DM	4.28E-06	2	Brugada syndrome	maf_pathogenic	0.047619048	0.368253968	0	0	11901046	SCN5A:230:I:V	ENST00000333535;NM_198056.2
"Brugada syndrome;Brugada syndrome 1;Brugada syndrome, lidocaine-induced;Cardiovascular phenotype;not specified"	NA	232	V	I	SCN5A	unknown	clinvar	unknown	Conflicting interpretations of pathogenicity	0.0001088	0	"Brugada syndrome;Brugada syndrome 1;Brugada syndrome, lidocaine-induced;Cardiovascular phenotype;not specified"	unknown	0.003558719	0.051245552	0	0	VariationID_68037	SCN5A:232:V:I	ENST00000333535;NM_198056.2
Brugada syndrome%2C lidocaine-induced	NA	232	V	I	SCN5A	unknown	hgmd	unknown	DM	0.0001088	1	Brugada syndrome%2C lidocaine-induced	unknown	0.003558719	0.051245552	0	0	"1,859,987,025,637,380,000,000,000,000,000,000,000,000"	SCN5A:232:V:I	ENST00000333535;NM_198056.2
longQT_syndrome	NA	239	I	V	SCN5A	gof	clinvar	unknown	not provided	0	1	Congenital long QT syndrome	maf_pathogenic	0.86013986	0.022377622	0	0	VariationID_68038	SCN5A:239:I:V	ENST00000333535;NM_198056.2
longQT_syndrome	NA	239	I	V	SCN5A	gof	hgmd	(Likely)pathogenic	DM	0	2	Long QT syndrome	maf_pathogenic	0.86013986	0.022377622	1	1	15176425	SCN5A:239:I:V	ENST00000333535;NM_198056.2
Arrhythmia;Brugada syndrome;Congenital long QT syndrome;not specified	NA	240	V	M	SCN5A	unknown	clinvar	unknown	Uncertain significance	8.14E-06	3	Arrhythmia;Brugada syndrome;Congenital long QT syndrome;not specified	maf_pathogenic	0.21182266	0.311330049	0	0	VariationID_68039	SCN5A:240:V:M	ENST00000333535;NM_198056.2
longQT_syndrome	NA	240	V	M	SCN5A	gof	hgmd	unknown	DM	8.14E-06	2	Long QT syndrome	maf_pathogenic	0.21182266	0.311330049	0	0	"1,971,608,524,349,410"	SCN5A:240:V:M	ENST00000333535;NM_198056.2
not specified	NA	242	A	T	SCN5A	unknown	clinvar	unknown	Uncertain significance	0	2	not specified	maf_pathogenic	NA	NA	0	0	VariationID_450940	SCN5A:242:A:T	ENST00000333535;NM_198056.2
Primary familial hypertrophic cardiomyopathy	NA	242	A	V	SCN5A	unknown	clinvar	unknown	Uncertain significance	0	2	Primary familial hypertrophic cardiomyopathy	maf_pathogenic	NA	NA	0	0	VariationID_222802	SCN5A:242:A:V	ENST00000333535;NM_198056.2
longQT_syndrome	NA	245	Q	K	SCN5A	gof	clinvar	unknown	not provided	8.13E-06	1	Congenital long QT syndrome	maf_pathogenic	0.512195122	0.02601626	0	0	VariationID_68040	SCN5A:245:Q:K	ENST00000333535;NM_198056.2
longQT_syndrome	NA	245	Q	K	SCN5A	gof	hgmd	unknown	DM	8.13E-06	2	Long QT syndrome	maf_pathogenic	0.512195122	0.02601626	0	0	15840476	SCN5A:245:Q:K	ENST00000333535;NM_198056.2
longQT_syndrome	NA	247	V	L	SCN5A	gof	clinvar	unknown	Likely pathogenic	6.91E-05	2	Congenital long QT syndrome;not provided	maf_pathogenic	0.051918736	0.007223476	0	0	VariationID_68041	SCN5A:247:V:L	ENST00000333535;NM_198056.2
longQT_syndrome	NA	247	V	L	SCN5A	gof	hgmd	unknown	DM	6.91E-05	2	Long QT syndrome	maf_pathogenic	0.051918736	0.007223476	0	0	19716085	SCN5A:247:V:L	ENST00000333535;NM_198056.2
brugada_syndrome	NA	262	S	R	SCN5A	lof	clinvar	(Likely)pathogenic	Likely pathogenic	0	2	Brugada syndrome	maf_pathogenic	NA	NA	1	1	VariationID_222803	SCN5A:262:S:R	ENST00000333535;NM_198056.2
"Brugada syndrome;Dilated Cardiomyopathy, Dominant;Long QT syndrome;Paroxysmal familial ventricular fibrillation;Progressive familial heart block;Romano-Ward syndrome;Sick sinus syndrome;not specified"	NA	263	V	I	SCN5A	unknown	clinvar	unknown	Uncertain significance	8.12E-06	3	"Brugada syndrome;Dilated Cardiomyopathy, Dominant;Long QT syndrome;Paroxysmal familial ventricular fibrillation;Progressive familial heart block;Romano-Ward syndrome;Sick sinus syndrome;not specified"	maf_pathogenic	0.047619048	0.050793651	0	0	VariationID_201444	SCN5A:263:V:I	ENST00000333535;NM_198056.2
longQT_syndrome	NA	267	I	L	SCN5A	gof	hgmd	unknown	DM	0	1	Long QT syndrome	maf_pathogenic	0.130434783	0.139130435	0	0	22677073	SCN5A:267:I:L	ENST00000333535;NM_198056.2
brugada_syndrome	NA	270	Q	K	SCN5A	lof	clinvar	unknown	not provided	0	1	Brugada syndrome	maf_pathogenic	0.365079365	0.368253968	0	0	VariationID_68042	SCN5A:270:Q:K	ENST00000333535;NM_198056.2
brugada_syndrome	NA	270	Q	K	SCN5A	lof	hgmd	unknown	DM	0	2	Brugada syndrome	maf_pathogenic	0.365079365	0.368253968	0	0	"201,292,832,189,552,000,000,000"	SCN5A:270:Q:K	ENST00000333535;NM_198056.2
Cardiovascular phenotype	NA	273	M	K	SCN5A	unknown	clinvar	unknown	Uncertain significance	0	2	Cardiovascular phenotype	maf_pathogenic	NA	NA	0	0	VariationID_519241	SCN5A:273:M:K	ENST00000333535;NM_198056.2
not provided	NA	273	M	T	SCN5A	unknown	clinvar	unknown	Uncertain significance	0	2	not provided	maf_pathogenic	NA	NA	0	0	VariationID_191504	SCN5A:273:M:T	ENST00000333535;NM_198056.2
brugada_syndrome	NA	274	G	S	SCN5A	lof	clinvar	unknown	Uncertain significance	0	3	Brugada syndrome;not specified	maf_pathogenic	NA	NA	0	0	VariationID_201445	SCN5A:274:G:S	ENST00000333535;NM_198056.2
longQT_syndrome	NA	275	N	K	SCN5A	gof	clinvar	unknown	not provided	0	1	Congenital long QT syndrome	maf_pathogenic	0.534883721	0.074418605	0	0	VariationID_68044	SCN5A:275:N:K	ENST00000333535;NM_198056.2
Long QT syndrome & atrial fibrillation	NA	275	N	K	SCN5A	unknown	hgmd	unknown	DM	0	2	Long QT syndrome & atrial fibrillation	maf_pathogenic	0.534883721	0.074418605	0	0	18452873	SCN5A:275:N:K	ENST00000333535;NM_198056.2
brugada_syndrome	NA	276	L	I	SCN5A	lof	clinvar	unknown	Uncertain significance	0	2	Brugada syndrome	maf_pathogenic	NA	NA	0	0	VariationID_463359	SCN5A:276:L:I	ENST00000333535;NM_198056.2
brugada_syndrome	NA	276	L	P	SCN5A	lof	hgmd	unknown	DM	0	2	Brugada syndrome	maf_pathogenic	0.069767442	0.539534884	0	0	23973953	SCN5A:276:L:P	ENST00000333535;NM_198056.2
brugada_syndrome	NA	276	L	Q	SCN5A	lof	clinvar	unknown	not provided	0	1	Brugada syndrome	maf_pathogenic	0.047619048	0.685714286	0	0	VariationID_68045	SCN5A:276:L:Q	ENST00000333535;NM_198056.2
brugada_syndrome	NA	276	L	Q	SCN5A	lof	hgmd	unknown	DM	0	2	Brugada syndrome	maf_pathogenic	0.047619048	0.685714286	0	0	17697823	SCN5A:276:L:Q	ENST00000333535;NM_198056.2
brugada_syndrome	NA	278	H	D	SCN5A	lof	clinvar	unknown	not provided	0	1	Brugada syndrome	maf_pathogenic	0.069767442	0.539534884	0	0	VariationID_68046	SCN5A:278:H:D	ENST00000333535;NM_198056.2
brugada_syndrome	NA	278	H	D	SCN5A	lof	hgmd	unknown	DM	0	2	Brugada syndrome	maf_pathogenic	0.069767442	0.539534884	0	0	20129283	SCN5A:278:H:D	ENST00000333535;NM_198056.2
brugada_syndrome	NA	280	C	Y	SCN5A	lof	hgmd	unknown	DM	0	2	Brugada syndrome	maf_pathogenic	0.069767442	0.539534884	0	0	23321620	SCN5A:280:C:Y	ENST00000333535;NM_198056.2
brugada_syndrome	NA	281	V	M	SCN5A	lof	hgmd	unknown	DM	8.12E-06	2	Brugada syndrome	maf_pathogenic	0.036144578	0.279518072	0	0	"2,477,561,728,416,580"	SCN5A:281:V:M	ENST00000333535;NM_198056.2
brugada_syndrome	NA	282	R	C	SCN5A	lof	clinvar	(Likely)pathogenic	Likely pathogenic	0	3	Brugada syndrome;Brugada syndrome 1;not provided	maf_pathogenic	0.029126214	0.419417476	1	1	VariationID_68047	SCN5A:282:R:C	ENST00000333535;NM_198056.2
brugada_syndrome	NA	282	R	C	SCN5A	lof	hgmd	unknown	DM	0	2	Brugada syndrome	maf_pathogenic	0.029126214	0.419417476	0	0	20129283	SCN5A:282:R:C	ENST00000333535;NM_198056.2
brugada_syndrome	NA	282	R	H	SCN5A	lof	clinvar	unknown	Pathogenic	1.63E-05	1	Brugada syndrome;Brugada syndrome 1	maf_pathogenic	0.016393443	0.454644809	0	0	VariationID_68048	SCN5A:282:R:H	ENST00000333535;NM_198056.2
brugada_syndrome	NA	282	R	H	SCN5A	lof	hgmd	unknown	DM	1.63E-05	2	Brugada syndrome	maf_pathogenic	0.016393443	0.454644809	0	0	"119,010,461,582,887,000,000,000,000,000,000,000,000,000,000,000"	SCN5A:282:R:H	ENST00000333535;NM_198056.2
brugada_syndrome	NA	286	A	S	SCN5A	lof	clinvar	unknown	Conflicting interpretations of pathogenicity	0.0002518	0	Brugada syndrome;Cardiovascular phenotype;not provided;not specified	unknown	0.001761597	0.001879037	0	0	VariationID_68049	SCN5A:286:A:S	ENST00000333535;NM_198056.2
not specified	NA	286	A	V	SCN5A	unknown	clinvar	unknown	Likely benign	8.12E-06	2	not specified	maf_pathogenic	0.047619048	0.050793651	0	0	VariationID_201414	SCN5A:286:A:V	ENST00000333535;NM_198056.2
Congenital long QT syndrome;Long QT syndrome	NA	289	G	S	SCN5A	unknown	clinvar	unknown	Uncertain significance	1.63E-05	1	Congenital long QT syndrome;Long QT syndrome	maf_pathogenic	0.160839161	0.022377622	0	0	VariationID_68050	SCN5A:289:G:S	ENST00000333535;NM_198056.2
longQT_syndrome	NA	289	G	S	SCN5A	gof	hgmd	unknown	DM	1.63E-05	2	Long QT syndrome	maf_pathogenic	0.160839161	0.022377622	0	0	"197,160,852,563,738,000,000,000"	SCN5A:289:G:S	ENST00000333535;NM_198056.2
Brugada syndrome;Torsades de pointes;not specified	NA	291	N	H	SCN5A	unknown	clinvar	unknown	Uncertain significance	8.13E-06	3	Brugada syndrome;Torsades de pointes;not specified	maf_pathogenic	0.223300971	0.031067961	0	0	VariationID_68051	SCN5A:291:N:H	ENST00000333535;NM_198056.2
not provided	NA	291	N	S	SCN5A	unknown	clinvar	unknown	not provided	4.06E-06	1	not provided	maf_pathogenic	0.047619048	0.050793651	0	0	VariationID_68052	SCN5A:291:N:S	ENST00000333535;NM_198056.2
brugada_syndrome	NA	292	G	S	SCN5A	lof	clinvar	unknown	not provided	2.85E-05	1	Brugada syndrome	maf_pathogenic	0.008746356	0.125947522	0	0	VariationID_68053	SCN5A:292:G:S	ENST00000333535;NM_198056.2
brugada_syndrome	NA	292	G	S	SCN5A	lof	hgmd	unknown	DM	2.85E-05	2	Brugada syndrome	maf_pathogenic	0.008746356	0.125947522	0	0	15277732	SCN5A:292:G:S	ENST00000333535;NM_198056.2
brugada_syndrome	NA	294	V	M	SCN5A	lof	clinvar	unknown	Uncertain significance	2.03E-05	2	Brugada syndrome;not specified	maf_pathogenic	0.020979021	0.162237762	0	0	VariationID_68054	SCN5A:294:V:M	ENST00000333535;NM_198056.2
brugada_syndrome	NA	294	V	M	SCN5A	lof	hgmd	unknown	DM	2.03E-05	2	Brugada syndrome	maf_pathogenic	0.020979021	0.162237762	0	0	"1,190,104,627,711,070"	SCN5A:294:V:M	ENST00000333535;NM_198056.2
not specified	NA	295	E	K	SCN5A	unknown	clinvar	unknown	Uncertain significance	4.07E-06	2	not specified	maf_pathogenic	0.069767442	0.074418605	0	0	VariationID_451392	SCN5A:295:E:K	ENST00000333535;NM_198056.2
brugada_syndrome	NA	297	D	N	SCN5A	lof	clinvar	unknown	Uncertain significance	0	3	Brugada syndrome;not specified	maf_pathogenic	NA	NA	0	0	VariationID_201446	SCN5A:297:D:N	ENST00000333535;NM_198056.2
Atrioventricular block;Hemiplegia;Migraine;Primary dilated cardiomyopathy;Progressive familial heart block type 1A;not specified	NA	298	G	S	SCN5A	unknown	clinvar	unknown	Conflicting interpretations of pathogenicity	2.44E-05	0	Atrioventricular block;Hemiplegia;Migraine;Primary dilated cardiomyopathy;Progressive familial heart block type 1A;not specified	maf_pathogenic	0.020979021	0.022377622	0	0	VariationID_9387	SCN5A:298:G:S	ENST00000333535;NM_198056.2
Atrioventricular conduction block	NA	298	G	S	SCN5A	unknown	hgmd	unknown	DM	2.44E-05	2	Atrioventricular conduction block	maf_pathogenic	0.020979021	0.022377622	0	0	"1,180,499,019,056,750"	SCN5A:298:G:S	ENST00000333535;NM_198056.2
DEE	NA	298	G	S	SCN5A	unknown	Heyneetal_panels	unknown	unknown	2.44E-05	unknown	DEE	maf_pathogenic	0.020979021	0.022377622	0	0	Heyne_etal_bioRxiv2019	SCN5A:298:G:S	ENST00000333535;NM_198056.2
brugada_syndrome	NA	299	L	M	SCN5A	lof	clinvar	unknown	Likely benign	0.0001383	3	Brugada syndrome;Cardiovascular phenotype;not provided;not specified	unknown	0.002493766	0.002660017	0	0	VariationID_68055	SCN5A:299:L:M	ENST00000333535;NM_198056.2
DEE	NA	299	L	M	SCN5A	unknown	Heyneetal_panels	unknown	unknown	0.0001383	unknown	DEE	unknown	0.002493766	0.002660017	0	0	Heyne_etal_bioRxiv2019	SCN5A:299:L:M	ENST00000333535;NM_198056.2
brugada_syndrome	NA	300	V	I	SCN5A	lof	clinvar	unknown	not provided	4.07E-06	1	Brugada syndrome	maf_pathogenic	0.047619048	0.368253968	0	0	VariationID_68056	SCN5A:300:V:I	ENST00000333535;NM_198056.2
brugada_syndrome	NA	300	V	I	SCN5A	lof	hgmd	unknown	DM	4.07E-06	2	Brugada syndrome	maf_pathogenic	0.047619048	0.368253968	0	0	"2,012,928,327,153,390"	SCN5A:300:V:I	ENST00000333535;NM_198056.2
not specified	NA	301	W	C	SCN5A	unknown	clinvar	unknown	Uncertain significance	0	2	not specified	maf_pathogenic	NA	NA	0	0	VariationID_393066	SCN5A:301:W:C	ENST00000333535;NM_198056.2
brugada_syndrome	NA	314	Y	H	SCN5A	lof	clinvar	unknown	Uncertain significance	0	3	Brugada syndrome;not specified	maf_pathogenic	NA	NA	0	0	VariationID_201574	SCN5A:314:Y:H	ENST00000333535;NM_198056.2
brugada_syndrome	NA	315	L	P	SCN5A	lof	clinvar	unknown	Uncertain significance	0	3	Brugada syndrome;Cardiovascular phenotype;not specified	maf_pathogenic	0.069767442	0.539534884	0	0	VariationID_68058	SCN5A:315:L:P	ENST00000333535;NM_198056.2
brugada_syndrome	NA	315	L	P	SCN5A	lof	hgmd	unknown	DM	0	2	Brugada syndrome	maf_pathogenic	0.069767442	0.539534884	0	0	20129283	SCN5A:315:L:P	ENST00000333535;NM_198056.2
brugada_syndrome	NA	317	K	N	SCN5A	lof	clinvar	unknown	not provided	0	1	Brugada syndrome	maf_pathogenic	0.069767442	0.539534884	0	0	VariationID_68059	SCN5A:317:K:N	ENST00000333535;NM_198056.2
brugada_syndrome	NA	317	K	N	SCN5A	lof	hgmd	unknown	DM	0	2	Brugada syndrome	maf_pathogenic	0.069767442	0.539534884	0	0	14625171	SCN5A:317:K:N	ENST00000333535;NM_198056.2
brugada_syndrome	NA	319	G	S	SCN5A	lof	clinvar	unknown	not provided	4.87E-05	1	Brugada syndrome	maf_pathogenic	0.067055394	0.067638484	0	0	VariationID_68060	SCN5A:319:G:S	ENST00000333535;NM_198056.2
brugada_syndrome	NA	319	G	S	SCN5A	lof	hgmd	unknown	DM	4.87E-05	2	Brugada syndrome	maf_pathogenic	0.067055394	0.067638484	0	0	11901046	SCN5A:319:G:S	ENST00000333535;NM_198056.2
brugada_syndrome	NA	320	T	N	SCN5A	lof	clinvar	unknown	Uncertain significance	1.22E-05	2	Brugada syndrome	maf_pathogenic	0.029126214	0.225242718	0	0	VariationID_68061	SCN5A:320:T:N	ENST00000333535;NM_198056.2
brugada_syndrome	NA	320	T	N	SCN5A	lof	hgmd	unknown	DM	1.22E-05	2	Brugada syndrome	maf_pathogenic	0.029126214	0.225242718	0	0	20129283	SCN5A:320:T:N	ENST00000333535;NM_198056.2
brugada_syndrome	NA	321	S	Y	SCN5A	lof	hgmd	unknown	DM	0	1	Brugada syndrome	maf_pathogenic	0.069767442	0.539534884	0	0	25401102	SCN5A:321:S:Y	ENST00000333535;NM_198056.2
brugada_syndrome	NA	325	L	R	SCN5A	lof	clinvar	unknown	not provided	0	1	Brugada syndrome	maf_pathogenic	0.069767442	0.539534884	0	0	VariationID_68062	SCN5A:325:L:R	ENST00000333535;NM_198056.2
brugada_syndrome	NA	325	L	R	SCN5A	lof	hgmd	unknown	DM	0	2	Brugada syndrome	maf_pathogenic	0.069767442	0.539534884	0	0	15890323	SCN5A:325:L:R	ENST00000333535;NM_198056.2
brugada_syndrome	NA	335	C	S	SCN5A	lof	hgmd	unknown	DM	0	1	Brugada syndrome	maf_pathogenic	0.069767442	0.539534884	0	0	25650408	SCN5A:335:C:S	ENST00000333535;NM_198056.2
brugada_syndrome	NA	336	P	L	SCN5A	lof	clinvar	unknown	not provided	0	1	Brugada syndrome	maf_pathogenic	0.036144578	0.279518072	0	0	VariationID_67624	SCN5A:336:P:L	ENST00000333535;NM_198056.2
brugada_syndrome	NA	336	P	L	SCN5A	lof	hgmd	unknown	DM	0	2	Brugada syndrome	maf_pathogenic	0.036144578	0.279518072	0	0	17075016	SCN5A:336:P:L	ENST00000333535;NM_198056.2
Brugada syndrome;Congenital long QT syndrome	NA	340	R	Q	SCN5A	unknown	clinvar	unknown	Uncertain significance	7.74E-05	2	Brugada syndrome;Congenital long QT syndrome	unknown	0.047619048	0.006625259	0	0	VariationID_67626	SCN5A:340:R:Q	ENST00000333535;NM_198056.2
longQT_syndrome	NA	340	R	Q	SCN5A	gof	hgmd	unknown	DM	7.74E-05	2	Long QT syndrome	unknown	0.047619048	0.006625259	0	0	"15,176,425,276,509,600,000,000,000,000,000"	SCN5A:340:R:Q	ENST00000333535;NM_198056.2
longQT_syndrome	NA	340	R	W	SCN5A	gof	clinvar	unknown	not provided	4.07E-06	1	Congenital long QT syndrome	maf_pathogenic	0.704433498	0.015763547	0	0	VariationID_67625	SCN5A:340:R:W	ENST00000333535;NM_198056.2
longQT_syndrome	NA	340	R	W	SCN5A	gof	hgmd	(Likely)pathogenic	DM	4.07E-06	2	Long QT syndrome	maf_pathogenic	0.704433498	0.015763547	1	1	19716085	SCN5A:340:R:W	ENST00000333535;NM_198056.2
not specified	NA	346	E	G	SCN5A	unknown	clinvar	unknown	Uncertain significance	4.07E-06	2	not specified	maf_pathogenic	0.069767442	0.074418605	0	0	VariationID_373493	SCN5A:346:E:G	ENST00000333535;NM_198056.2
Primary dilated cardiomyopathy	NA	346	E	K	SCN5A	unknown	clinvar	unknown	Uncertain significance	5.69E-05	2	Primary dilated cardiomyopathy	maf_pathogenic	0.009287926	0.009907121	0	0	VariationID_222804	SCN5A:346:E:K	ENST00000333535;NM_198056.2
Atrial fibrillation	NA	346	E	K	SCN5A	unknown	hgmd	unknown	DM	5.69E-05	1	Atrial fibrillation	maf_pathogenic	0.009287926	0.009907121	0	0	28837624	SCN5A:346:E:K	ENST00000333535;NM_198056.2
not specified	NA	349	D	N	SCN5A	unknown	clinvar	unknown	Uncertain significance	1.22E-05	2	not specified	maf_pathogenic	0.020979021	0.162237762	0	0	VariationID_229230	SCN5A:349:D:N	ENST00000333535;NM_198056.2
Sick sinus syndrome%2C autosomal recessive	NA	349	D	N	SCN5A	unknown	hgmd	unknown	DM	1.22E-05	2	Sick sinus syndrome%2C autosomal recessive	maf_pathogenic	0.020979021	0.162237762	0	0	23200271	SCN5A:349:D:N	ENST00000333535;NM_198056.2
not specified	NA	350	H	Q	SCN5A	unknown	clinvar	unknown	Uncertain significance	4.07E-06	2	not specified	maf_pathogenic	0.069767442	0.074418605	0	0	VariationID_229231	SCN5A:350:H:Q	ENST00000333535;NM_198056.2
brugada_syndrome	NA	351	G	D	SCN5A	lof	clinvar	unknown	not provided	0	1	Brugada syndrome	maf_pathogenic	0.069767442	0.539534884	0	0	VariationID_67629	SCN5A:351:G:D	ENST00000333535;NM_198056.2
brugada_syndrome	NA	351	G	D	SCN5A	lof	hgmd	unknown	DM	0	2	Brugada syndrome	maf_pathogenic	0.069767442	0.539534884	0	0	20129283	SCN5A:351:G:D	ENST00000333535;NM_198056.2
brugada_syndrome	NA	351	G	S	SCN5A	lof	clinvar	unknown	Uncertain significance	1.22E-05	2	Brugada syndrome	maf_pathogenic	0.036144578	0.038554217	0	0	VariationID_406421	SCN5A:351:G:S	ENST00000333535;NM_198056.2
brugada_syndrome	NA	351	G	V	SCN5A	lof	clinvar	unknown	not provided	0	1	Brugada syndrome	maf_pathogenic	0.036144578	0.761445783	0	0	VariationID_67630	SCN5A:351:G:V	ENST00000333535;NM_198056.2
brugada_syndrome	NA	351	G	V	SCN5A	lof	hgmd	(Likely)pathogenic	DM	0	2	Brugada syndrome	maf_pathogenic	0.036144578	0.761445783	1	1	12051963	SCN5A:351:G:V	ENST00000333535;NM_198056.2
Early repolarization syndrome	NA	352	Y	C	SCN5A	unknown	hgmd	unknown	DM	0	2	Early repolarization syndrome	maf_pathogenic	0.069767442	0.539534884	0	0	"2,682,060,526,820,600"	SCN5A:352:Y:C	ENST00000333535;NM_198056.2
brugada_syndrome	NA	353	T	I	SCN5A	lof	clinvar	unknown	not provided	0	1	Brugada syndrome	maf_pathogenic	0.024390244	0.83902439	0	0	VariationID_67631	SCN5A:353:T:I	ENST00000333535;NM_198056.2
brugada_syndrome	NA	353	T	I	SCN5A	lof	hgmd	(Likely)pathogenic	DM	0	2	Brugada syndrome	maf_pathogenic	0.024390244	0.83902439	1	1	"1,719,898,925,261,030"	SCN5A:353:T:I	ENST00000333535;NM_198056.2
brugada_syndrome	NA	355	F	C	SCN5A	lof	hgmd	unknown	DM	0	2	Brugada syndrome	maf_pathogenic	0.069767442	0.539534884	0	0	28600387	SCN5A:355:F:C	ENST00000333535;NM_198056.2
brugada_syndrome	NA	356	D	N	SCN5A	lof	clinvar	(Likely)pathogenic	Pathogenic/Likely pathogenic	4.06E-06	3	Brugada syndrome;Brugada syndrome (shorter-than-normal QT interval);not provided	maf_pathogenic	0.012345679	0.753909465	1	1	VariationID_67632	SCN5A:356:D:N	ENST00000333535;NM_198056.2
brugada_syndrome	NA	356	D	N	SCN5A	lof	hgmd	(Likely)pathogenic	DM	4.06E-06	2	Brugada syndrome	maf_pathogenic	0.012345679	0.753909465	1	1	"163,250,482,209,016,000,000,000"	SCN5A:356:D:N	ENST00000333535;NM_198056.2
not specified	NA	358	F	S	SCN5A	unknown	clinvar	unknown	Uncertain significance	0	1	not specified	maf_pathogenic	NA	NA	0	0	VariationID_235057	SCN5A:358:F:S	ENST00000333535;NM_198056.2
Brugada syndrome;Cardiac arrhythmia;Long QT syndrome;Primary dilated cardiomyopathy;SUDDEN INFANT DEATH SYNDROME;Sick sinus syndrome	NA	359	A	D	SCN5A	unknown	clinvar	unknown	not provided	0	1	Brugada syndrome;Cardiac arrhythmia;Long QT syndrome;Primary dilated cardiomyopathy;SUDDEN INFANT DEATH SYNDROME;Sick sinus syndrome	maf_pathogenic	NA	NA	0	0	VariationID_440929	SCN5A:359:A:D	ENST00000333535;NM_198056.2
Brugada syndrome;Congenital long QT syndrome;not provided	NA	367	R	C	SCN5A	unknown	clinvar	unknown	Pathogenic/Likely pathogenic	8.13E-06	3	Brugada syndrome;Congenital long QT syndrome;not provided	maf_pathogenic	0.234972678	0.345355191	0	0	VariationID_67633	SCN5A:367:R:C	ENST00000333535;NM_198056.2
brugada_syndrome	NA	367	R	C	SCN5A	lof	hgmd	unknown	DM	8.13E-06	2	Brugada syndrome	maf_pathogenic	0.234972678	0.345355191	0	0	"12,106,943,197,160,800,000,000,000,000,000"	SCN5A:367:R:C	ENST00000333535;NM_198056.2
Cardiac conduction disease	NA	367	R	G	SCN5A	unknown	hgmd	unknown	DM	0	2	Cardiac conduction disease	maf_pathogenic	0.130434783	0.139130435	0	0	28534967	SCN5A:367:R:G	ENST00000333535;NM_198056.2
brugada_syndrome	NA	367	R	H	SCN5A	lof	clinvar	(Likely)pathogenic	Pathogenic	0	3	Brugada syndrome;Brugada syndrome 1	maf_pathogenic	0.008746356	0.767346939	1	1	VariationID_9390	SCN5A:367:R:H	ENST00000333535;NM_198056.2
Sudden unexplained nocturnal death syndrome	NA	367	R	H	SCN5A	unknown	hgmd	unknown	DM	0	2	Sudden unexplained nocturnal death syndrome	maf_pathogenic	0.008746356	0.767346939	0	0	"1,182,345,322,899,770,000,000,000,000,000,000,000,000"	SCN5A:367:R:H	ENST00000333535;NM_198056.2
brugada_syndrome	NA	367	R	L	SCN5A	lof	clinvar	unknown	not provided	0	1	Brugada syndrome	maf_pathogenic	0.069767442	0.539534884	0	0	VariationID_67634	SCN5A:367:R:L	ENST00000333535;NM_198056.2
brugada_syndrome	NA	367	R	L	SCN5A	lof	hgmd	unknown	DM	0	2	Brugada syndrome	maf_pathogenic	0.069767442	0.539534884	0	0	"2,012,928,324,136,860"	SCN5A:367:R:L	ENST00000333535;NM_198056.2
brugada_syndrome	NA	369	M	K	SCN5A	lof	clinvar	unknown	not provided	0	1	Brugada syndrome	maf_pathogenic	0.036144578	0.761445783	0	0	VariationID_67635	SCN5A:369:M:K	ENST00000333535;NM_198056.2
brugada_syndrome	NA	369	M	K	SCN5A	lof	hgmd	(Likely)pathogenic	DM	0	2	Brugada syndrome	maf_pathogenic	0.036144578	0.761445783	1	1	"1,210,694,324,136,860"	SCN5A:369:M:K	ENST00000333535;NM_198056.2
longQT_syndrome	NA	370	T	M	SCN5A	gof	clinvar	unknown	not provided	0	1	Congenital long QT syndrome	maf_pathogenic	0.847908745	0.0121673	0	0	VariationID_67636	SCN5A:370:T:M	ENST00000333535;NM_198056.2
Sudden adult death syndrome	NA	370	T	M	SCN5A	unknown	hgmd	unknown	DM	0	2	Sudden adult death syndrome	maf_pathogenic	0.847908745	0.0121673	0	0	"1,671,270,219,716,080"	SCN5A:370:T:M	ENST00000333535;NM_198056.2
Long QT syndrome 3 & dilated cardiomyopathy	NA	371	Q	E	SCN5A	unknown	hgmd	unknown	DM	0	1	Long QT syndrome 3 & dilated cardiomyopathy	maf_pathogenic	0.417475728	0.031067961	0	0	28011106	SCN5A:371:Q:E	ENST00000333535;NM_198056.2
brugada_syndrome	NA	374	W	G	SCN5A	lof	clinvar	unknown	not provided	0	1	Brugada syndrome	maf_pathogenic	0.069767442	0.539534884	0	0	VariationID_67637	SCN5A:374:W:G	ENST00000333535;NM_198056.2
brugada_syndrome	NA	374	W	G	SCN5A	lof	hgmd	unknown	DM	0	2	Brugada syndrome	maf_pathogenic	0.069767442	0.539534884	0	0	"2,012,928,324,136,860"	SCN5A:374:W:G	ENST00000333535;NM_198056.2
not provided	NA	376	R	C	SCN5A	unknown	clinvar	unknown	Likely pathogenic	0	2	not provided	maf_pathogenic	0.069767442	0.074418605	0	0	VariationID_67638	SCN5A:376:R:C	ENST00000333535;NM_198056.2
Sick sinus syndrome	NA	376	R	C	SCN5A	unknown	hgmd	unknown	DM	0	2	Sick sinus syndrome	maf_pathogenic	0.069767442	0.074418605	0	0	24295898	SCN5A:376:R:C	ENST00000333535;NM_198056.2
brugada_syndrome	NA	376	R	H	SCN5A	lof	clinvar	(Likely)pathogenic	Pathogenic/Likely pathogenic	8.17E-06	3	Brugada syndrome;Cardiovascular phenotype;not provided	maf_pathogenic	0.009287926	0.443343653	1	1	VariationID_67639	SCN5A:376:R:H	ENST00000333535;NM_198056.2
brugada_syndrome	NA	376	R	H	SCN5A	lof	hgmd	unknown	DM	8.17E-06	1	Brugada syndrome	maf_pathogenic	0.009287926	0.443343653	0	0	"158,512,282,429,589,000,000,000"	SCN5A:376:R:H	ENST00000333535;NM_198056.2
Sudden unexplained death	NA	376	R	L	SCN5A	unknown	hgmd	unknown	DM	0	1	Sudden unexplained death	maf_pathogenic	0.069767442	0.074418605	0	0	27650965	SCN5A:376:R:L	ENST00000333535;NM_198056.2
brugada_syndrome	NA	386	G	E	SCN5A	lof	clinvar	unknown	not provided	0	1	Brugada syndrome	maf_pathogenic	0.047619048	0.685714286	0	0	VariationID_67641	SCN5A:386:G:E	ENST00000333535;NM_198056.2
brugada_syndrome	NA	386	G	E	SCN5A	lof	hgmd	unknown	DM	0	2	Brugada syndrome	maf_pathogenic	0.047619048	0.685714286	0	0	"2,012,928,324,136,860"	SCN5A:386:G:E	ENST00000333535;NM_198056.2
brugada_syndrome	NA	386	G	R	SCN5A	lof	clinvar	unknown	not provided	0	1	Brugada syndrome	maf_pathogenic	0.047619048	0.685714286	0	0	VariationID_67640	SCN5A:386:G:R	ENST00000333535;NM_198056.2
brugada_syndrome	NA	386	G	R	SCN5A	lof	hgmd	unknown	DM	0	2	Brugada syndrome	maf_pathogenic	0.047619048	0.685714286	0	0	"2,012,928,324,136,860"	SCN5A:386:G:R	ENST00000333535;NM_198056.2
brugada_syndrome	NA	396	V	A	SCN5A	lof	clinvar	unknown	not provided	0	1	Brugada syndrome	maf_pathogenic	0.069767442	0.539534884	0	0	VariationID_67643	SCN5A:396:V:A	ENST00000333535;NM_198056.2
brugada_syndrome	NA	396	V	A	SCN5A	lof	hgmd	unknown	DM	0	2	Brugada syndrome	maf_pathogenic	0.069767442	0.539534884	0	0	"2,012,928,324,136,860"	SCN5A:396:V:A	ENST00000333535;NM_198056.2
brugada_syndrome	NA	396	V	L	SCN5A	lof	clinvar	unknown	not provided	0	1	Brugada syndrome	maf_pathogenic	0.069767442	0.539534884	0	0	VariationID_67642	SCN5A:396:V:L	ENST00000333535;NM_198056.2
brugada_syndrome	NA	396	V	L	SCN5A	lof	hgmd	unknown	DM	0	2	Brugada syndrome	maf_pathogenic	0.069767442	0.539534884	0	0	"2,012,928,324,136,860"	SCN5A:396:V:L	ENST00000333535;NM_198056.2
brugada_syndrome	NA	397	I	F	SCN5A	lof	hgmd	unknown	DM	0	2	Brugada syndrome	maf_pathogenic	0.534883721	0.074418605	0	0	25904541	SCN5A:397:I:F	ENST00000333535;NM_198056.2
longQT_syndrome	NA	397	I	T	SCN5A	gof	clinvar	unknown	Likely pathogenic	0	2	Congenital long QT syndrome;not provided	maf_pathogenic	0.534883721	0.074418605	0	0	VariationID_67644	SCN5A:397:I:T	ENST00000333535;NM_198056.2
longQT_syndrome	NA	397	I	T	SCN5A	gof	hgmd	unknown	DM	0	2	Long QT syndrome	maf_pathogenic	0.534883721	0.074418605	0	0	19716085	SCN5A:397:I:T	ENST00000333535;NM_198056.2
Sudden unexpected death in epilepsy	NA	397	I	V	SCN5A	unknown	hgmd	unknown	DM	0	2	Sudden unexpected death in epilepsy	maf_pathogenic	0.047619048	0.368253968	0	0	26704558	SCN5A:397:I:V	ENST00000333535;NM_198056.2
Ventricular fibrillation	NA	400	G	A	SCN5A	unknown	clinvar	unknown	not provided	0	1	Ventricular fibrillation	maf_pathogenic	0.130434783	0.139130435	0	0	VariationID_67645	SCN5A:400:G:A	ENST00000333535;NM_198056.2
Ventricular fibrillation during acute myocardial infarction	NA	400	G	A	SCN5A	unknown	hgmd	unknown	DM	0	2	Ventricular fibrillation during acute myocardial infarction	maf_pathogenic	0.130434783	0.139130435	0	0	17675083	SCN5A:400:G:A	ENST00000333535;NM_198056.2
DEE	NA	400	G	E	SCN5A	unknown	Heyneetal_panels	unknown	unknown	0	unknown	DEE	maf_pathogenic	0.069767442	0.074418605	0	0	Heyne_etal_bioRxiv2019	SCN5A:400:G:E	ENST00000333535;NM_198056.2
Brugada 1 syndrome	NA	400	G	R	SCN5A	unknown	hgmd	unknown	DM	0	2	Brugada 1 syndrome	maf_pathogenic	0.024390244	0.513821138	0	0	28146213	SCN5A:400:G:R	ENST00000333535;NM_198056.2
longQT_syndrome	NA	404	L	Q	SCN5A	gof	clinvar	unknown	not provided	0	1	Congenital long QT syndrome	maf_pathogenic	0.534883721	0.074418605	0	0	VariationID_67646	SCN5A:404:L:Q	ENST00000333535;NM_198056.2
longQT_syndrome	NA	404	L	Q	SCN5A	gof	hgmd	unknown	DM	0	2	Long QT syndrome	maf_pathogenic	0.534883721	0.074418605	0	0	15840476	SCN5A:404:L:Q	ENST00000333535;NM_198056.2
longQT_syndrome	NA	406	N	K	SCN5A	gof	clinvar	(Likely)pathogenic	Pathogenic	0	2	Congenital long QT syndrome;not provided	maf_pathogenic	0.805825243	0.031067961	1	1	VariationID_67648	SCN5A:406:N:K	ENST00000333535;NM_198056.2
longQT_syndrome	NA	406	N	K	SCN5A	gof	clinvar	unknown	not provided	0	1	Congenital long QT syndrome	maf_pathogenic	0.805825243	0.031067961	0	0	VariationID_67649	SCN5A:406:N:K	ENST00000333535;NM_198056.2
longQT_syndrome	NA	406	N	K	SCN5A	gof	hgmd	(Likely)pathogenic	DM	0	2	Long QT syndrome	maf_pathogenic	0.805825243	0.031067961	1	1	"1,584,047,624,112,680"	SCN5A:406:N:K	ENST00000333535;NM_198056.2
longQT_syndrome	NA	406	N	K	SCN5A	gof	hgmd	(Likely)pathogenic	DM	0	2	Long QT syndrome	maf_pathogenic	0.805825243	0.031067961	1	1	19716085	SCN5A:406:N:K	ENST00000333535;NM_198056.2
brugada_syndrome	NA	406	N	S	SCN5A	lof	clinvar	unknown	not provided	0	1	Brugada syndrome	maf_pathogenic	0.365079365	0.368253968	0	0	VariationID_67647	SCN5A:406:N:S	ENST00000333535;NM_198056.2
brugada_syndrome	NA	406	N	S	SCN5A	lof	hgmd	unknown	DM	0	2	Brugada syndrome	maf_pathogenic	0.365079365	0.368253968	0	0	15877619	SCN5A:406:N:S	ENST00000333535;NM_198056.2
longQT_syndrome	NA	409	L	P	SCN5A	gof	hgmd	unknown	DM	0	2	Long QT syndrome	maf_pathogenic	0.534883721	0.074418605	0	0	22064211	SCN5A:409:L:P	ENST00000333535;NM_198056.2
longQT_syndrome	NA	409	L	V	SCN5A	gof	clinvar	unknown	not provided	0	1	Congenital long QT syndrome	maf_pathogenic	0.682539683	0.050793651	0	0	VariationID_67650	SCN5A:409:L:V	ENST00000333535;NM_198056.2
longQT_syndrome	NA	409	L	V	SCN5A	gof	hgmd	unknown	DM	0	2	Long QT syndrome	maf_pathogenic	0.682539683	0.050793651	0	0	19716085	SCN5A:409:L:V	ENST00000333535;NM_198056.2
Brugada syndrome;Cardiovascular phenotype;Congenital long QT syndrome;Long QT syndrome;Long QT syndrome 3;not provided	NA	411	V	M	SCN5A	unknown	clinvar	unknown	Pathogenic	0	3	Brugada syndrome;Cardiovascular phenotype;Congenital long QT syndrome;Long QT syndrome;Long QT syndrome 3;not provided	maf_pathogenic	0.895561358	0.008355091	0	0	VariationID_67651	SCN5A:411:V:M	ENST00000333535;NM_198056.2
longQT_syndrome	NA	411	V	M	SCN5A	gof	hgmd	(Likely)pathogenic	DM	0	2	Long QT syndrome	maf_pathogenic	0.895561358	0.008355091	1	1	"10,961,955,227,215,600,000,000,000,000,000"	SCN5A:411:V:M	ENST00000333535;NM_198056.2
longQT_syndrome	NA	413	A	E	SCN5A	gof	clinvar	unknown	not provided	0	1	Congenital long QT syndrome	maf_pathogenic	0.534883721	0.074418605	0	0	VariationID_67653	SCN5A:413:A:E	ENST00000333535;NM_198056.2
longQT_syndrome	NA	413	A	E	SCN5A	gof	hgmd	unknown	DM	0	2	Long QT syndrome	maf_pathogenic	0.534883721	0.074418605	0	0	16414944	SCN5A:413:A:E	ENST00000333535;NM_198056.2
not specified	NA	413	A	S	SCN5A	unknown	clinvar	unknown	Uncertain significance	0	2	not specified	maf_pathogenic	NA	NA	0	0	VariationID_229232	SCN5A:413:A:S	ENST00000333535;NM_198056.2
longQT_syndrome	NA	413	A	T	SCN5A	gof	clinvar	unknown	not provided	1.22E-05	1	Congenital long QT syndrome	maf_pathogenic	0.440559441	0.022377622	0	0	VariationID_67652	SCN5A:413:A:T	ENST00000333535;NM_198056.2
longQT_syndrome	NA	413	A	T	SCN5A	gof	hgmd	unknown	DM	1.22E-05	2	Long QT syndrome	maf_pathogenic	0.440559441	0.022377622	0	0	16414944	SCN5A:413:A:T	ENST00000333535;NM_198056.2
Arrhythmogenic right ventricular dysplasia/cardiomyopathy;not specified	NA	416	Y	C	SCN5A	unknown	clinvar	unknown	Conflicting interpretations of pathogenicity	4.06E-06	0	Arrhythmogenic right ventricular dysplasia/cardiomyopathy;not specified	maf_pathogenic	0.047619048	0.368253968	0	0	VariationID_201449	SCN5A:416:Y:C	ENST00000333535;NM_198056.2
Arrhythmogenic right ventricular dysplasia/cardiomyopathy	NA	416	Y	C	SCN5A	unknown	hgmd	unknown	DM	4.06E-06	2	Arrhythmogenic right ventricular dysplasia/cardiomyopathy	maf_pathogenic	0.047619048	0.368253968	0	0	"2,806,970,528,341,780"	SCN5A:416:Y:C	ENST00000333535;NM_198056.2
not specified	NA	419	Q	P	SCN5A	unknown	clinvar	unknown	Uncertain significance	0	2	not specified	maf_pathogenic	NA	NA	0	0	VariationID_378540	SCN5A:419:Q:P	ENST00000333535;NM_198056.2
Cardiovascular phenotype	NA	421	Q	P	SCN5A	unknown	clinvar	unknown	Uncertain significance	0	2	Cardiovascular phenotype	maf_pathogenic	NA	NA	0	0	VariationID_518591	SCN5A:421:Q:P	ENST00000333535;NM_198056.2
not provided	NA	425	A	T	SCN5A	unknown	clinvar	unknown	Likely pathogenic	0	2	not provided	maf_pathogenic	NA	NA	0	0	VariationID_201450	SCN5A:425:A:T	ENST00000333535;NM_198056.2
"Atrial fibrillation;Atrial fibrillation;Atrial fibrillation, familial, 10;not specified"	NA	428	E	K	SCN5A	unknown	clinvar	unknown	Conflicting interpretations of pathogenicity	4.88E-05	0	"Atrial fibrillation;Atrial fibrillation;Atrial fibrillation, familial, 10;not specified"	maf_pathogenic	0.101654846	0.054846336	0	0	VariationID_30048	SCN5A:428:E:K	ENST00000333535;NM_198056.2
Atrial fibrillation	NA	428	E	K	SCN5A	unknown	hgmd	unknown	DM	4.88E-05	1	Atrial fibrillation	maf_pathogenic	0.101654846	0.054846336	0	0	"1,837,860,925,637,380,000,000,000,000,000,000,000,000"	SCN5A:428:E:K	ENST00000333535;NM_198056.2
Brugada syndrome;Long QT syndrome 3	NA	433	R	H	SCN5A	unknown	clinvar	unknown	Uncertain significance	4.08E-06	3	Brugada syndrome;Long QT syndrome 3	maf_pathogenic	0.069767442	0.074418605	0	0	VariationID_463296	SCN5A:433:R:H	ENST00000333535;NM_198056.2
brugada_syndrome	NA	439	E	K	SCN5A	lof	clinvar	unknown	not provided	0	1	Brugada syndrome	maf_pathogenic	0.069767442	0.539534884	0	0	VariationID_67655	SCN5A:439:E:K	ENST00000333535;NM_198056.2
brugada_syndrome	NA	439	E	K	SCN5A	lof	hgmd	unknown	DM	0	2	Brugada syndrome	maf_pathogenic	0.069767442	0.539534884	0	0	"2,012,928,324,573,160"	SCN5A:439:E:K	ENST00000333535;NM_198056.2
brugada_syndrome	NA	445	H	D	SCN5A	lof	clinvar	unknown	Conflicting interpretations of pathogenicity	4.98E-05	0	"Atrial fibrillation;Atrial fibrillation, familial, 10;Brugada syndrome;not specified"	maf_pathogenic	0.009287926	0.071826625	0	0	VariationID_30046	SCN5A:445:H:D	ENST00000333535;NM_198056.2
Atrial fibrillation	NA	445	H	D	SCN5A	unknown	hgmd	unknown	DM	4.98E-05	2	Atrial fibrillation	maf_pathogenic	0.009287926	0.071826625	0	0	"183,786,092,808,616,000,000,000"	SCN5A:445:H:D	ENST00000333535;NM_198056.2
not specified	NA	445	H	Q	SCN5A	unknown	clinvar	unknown	Uncertain significance	8.36E-06	2	not specified	maf_pathogenic	0.047619048	0.050793651	0	0	VariationID_392371	SCN5A:445:H:Q	ENST00000333535;NM_198056.2
Cardiovascular phenotype;Primary dilated cardiomyopathy;not specified	NA	446	E	K	SCN5A	unknown	clinvar	unknown	Conflicting interpretations of pathogenicity	0.0006492	0	Cardiovascular phenotype;Primary dilated cardiomyopathy;not specified	unknown	0.000954502	0.001018136	0	0	VariationID_67656	SCN5A:446:E:K	ENST00000333535;NM_198056.2
Cardiomyopathy%2C dilated	NA	446	E	K	SCN5A	unknown	hgmd	unknown	DM	0.0006492	2	Cardiomyopathy%2C dilated	unknown	0.000954502	0.001018136	0	0	"215,962,312,563,738,000,000,000,000,000,000,000,000,000,000,000"	SCN5A:446:E:K	ENST00000333535;NM_198056.2
DEE	NA	446	E	K	SCN5A	unknown	Heyneetal_panels	unknown	unknown	0.0006492	unknown	DEE	unknown	0.000954502	0.001018136	0	0	Heyne_etal_bioRxiv2019	SCN5A:446:E:K	ENST00000333535;NM_198056.2
brugada_syndrome	NA	447	A	G	SCN5A	lof	clinvar	unknown	Uncertain significance	5.46E-05	3	Brugada syndrome;not provided;not specified	maf_pathogenic	0.006479482	0.006911447	0	0	VariationID_67657	SCN5A:447:A:G	ENST00000333535;NM_198056.2
brugada_syndrome	NA	449	T	A	SCN5A	lof	clinvar	unknown	Uncertain significance	8.32E-06	3	Brugada syndrome;not provided;not specified	maf_pathogenic	0.036144578	0.038554217	0	0	VariationID_67658	SCN5A:449:T:A	ENST00000333535;NM_198056.2
not specified	NA	452	G	D	SCN5A	unknown	clinvar	unknown	Uncertain significance	4.12E-06	2	not specified	maf_pathogenic	0.069767442	0.074418605	0	0	VariationID_201451	SCN5A:452:G:D	ENST00000333535;NM_198056.2
not specified	NA	455	T	A	SCN5A	unknown	clinvar	unknown	Likely benign	0	2	not specified	maf_pathogenic	NA	NA	0	0	VariationID_201550	SCN5A:455:T:A	ENST00000333535;NM_198056.2
brugada_syndrome	NA	456	V	M	SCN5A	lof	clinvar	unknown	Uncertain significance	1.23E-05	2	Brugada syndrome	maf_pathogenic	0.036144578	0.038554217	0	0	VariationID_463298	SCN5A:456:V:M	ENST00000333535;NM_198056.2
brugada_syndrome	NA	458	R	C	SCN5A	lof	clinvar	unknown	Likely benign	0.000147	2	Brugada syndrome	unknown	0.004149378	0.004426003	0	0	VariationID_463299	SCN5A:458:R:C	ENST00000333535;NM_198056.2
Sudden infant death syndrome	NA	458	R	C	SCN5A	unknown	hgmd	unknown	DM	0.000147	2	Sudden infant death syndrome	unknown	0.004149378	0.004426003	0	0	25757662	SCN5A:458:R:C	ENST00000333535;NM_198056.2
not specified	NA	458	R	H	SCN5A	unknown	clinvar	unknown	Uncertain significance	8.17E-06	2	not specified	maf_pathogenic	NA	NA	0	0	VariationID_201452	SCN5A:458:R:H	ENST00000333535;NM_198056.2
brugada_syndrome	NA	461	L	V	SCN5A	lof	clinvar	unknown	Benign	0.0009244	3	Brugada syndrome;Cardiovascular phenotype;Sudden cardiac death;not provided;not specified	unknown	0.000425955	0.000454352	0	0	VariationID_67659	SCN5A:461:L:V	ENST00000333535;NM_198056.2
Sudden adult death syndrome	NA	461	L	V	SCN5A	unknown	hgmd	unknown	DM	0.0009244	1	Sudden adult death syndrome	unknown	0.000425955	0.000454352	0	0	"16,712,702,158,512,200,000,000,000,000,000"	SCN5A:461:L:V	ENST00000333535;NM_198056.2
longQT_syndrome	NA	462	E	A	SCN5A	gof	clinvar	unknown	Uncertain significance	0	3	Congenital long QT syndrome;not specified	maf_pathogenic	0.534883721	0.074418605	0	0	VariationID_67661	SCN5A:462:E:A	ENST00000333535;NM_198056.2
longQT_syndrome	NA	462	E	A	SCN5A	gof	hgmd	unknown	DM	0	2	Long QT syndrome	maf_pathogenic	0.534883721	0.074418605	0	0	"1,971,608,528,412,150"	SCN5A:462:E:A	ENST00000333535;NM_198056.2
Brugada syndrome;Congenital long QT syndrome;Long QT syndrome	NA	462	E	K	SCN5A	unknown	clinvar	unknown	Uncertain significance	3.26E-05	2	Brugada syndrome;Congenital long QT syndrome;Long QT syndrome	maf_pathogenic	0.103139013	0.014349776	0	0	VariationID_67660	SCN5A:462:E:K	ENST00000333535;NM_198056.2
longQT_syndrome	NA	462	E	K	SCN5A	gof	hgmd	unknown	DM	3.26E-05	2	Long QT syndrome	maf_pathogenic	0.103139013	0.014349776	0	0	"158,404,762,563,738,000,000,000"	SCN5A:462:E:K	ENST00000333535;NM_198056.2
not specified	NA	466	L	F	SCN5A	unknown	clinvar	unknown	Uncertain significance	2.44E-05	2	not specified	maf_pathogenic	0.018404908	0.142331288	0	0	VariationID_201453	SCN5A:466:L:F	ENST00000333535;NM_198056.2
brugada_syndrome	NA	466	L	F	SCN5A	lof	hgmd	unknown	DM	2.44E-05	2	Brugada syndrome	maf_pathogenic	0.018404908	0.142331288	0	0	24721456	SCN5A:466:L:F	ENST00000333535;NM_198056.2
not specified	NA	467	A	S	SCN5A	unknown	clinvar	unknown	Uncertain significance	0	2	not specified	maf_pathogenic	NA	NA	0	0	VariationID_201454	SCN5A:467:A:S	ENST00000333535;NM_198056.2
Sudden cardiac death	NA	468	P	L	SCN5A	unknown	hgmd	unknown	DM	1.22E-05	1	Sudden cardiac death	maf_pathogenic	0.018404908	0.142331288	0	0	25467552	SCN5A:468:P:L	ENST00000333535;NM_198056.2
Cardiovascular phenotype	NA	469	V	I	SCN5A	unknown	clinvar	unknown	Uncertain significance	0	2	Cardiovascular phenotype	maf_pathogenic	0.069767442	0.074418605	0	0	VariationID_518673	SCN5A:469:V:I	ENST00000333535;NM_198056.2
"Atrial fibrillation;Atrial fibrillation, familial, 10"	NA	470	N	K	SCN5A	unknown	clinvar	unknown	Pathogenic	8.14E-06	1	"Atrial fibrillation;Atrial fibrillation, familial, 10"	maf_pathogenic	0.024390244	0.02601626	0	0	VariationID_30047	SCN5A:470:N:K	ENST00000333535;NM_198056.2
Atrial fibrillation	NA	470	N	K	SCN5A	unknown	hgmd	unknown	DM	8.14E-06	2	Atrial fibrillation	maf_pathogenic	0.024390244	0.02601626	0	0	18378609	SCN5A:470:N:K	ENST00000333535;NM_198056.2
not provided	NA	475	R	S	SCN5A	unknown	clinvar	unknown	not provided	1.22E-05	1	not provided	maf_pathogenic	0.012345679	0.013168724	0	0	VariationID_67662	SCN5A:475:R:S	ENST00000333535;NM_198056.2
Brugada syndrome;Brugada syndrome;Brugada syndrome 1;Cardiovascular phenotype;Long QT syndrome 3;Long QT syndrome 3;not provided;not specified	NA	481	R	W	SCN5A	unknown	clinvar	unknown	Benign/Likely benign	0.0009018	3	Brugada syndrome;Brugada syndrome;Brugada syndrome 1;Cardiovascular phenotype;Long QT syndrome 3;Long QT syndrome 3;not provided;not specified	unknown	0.002993622	0.003019654	0	0	VariationID_48284	SCN5A:481:R:W	ENST00000333535;NM_198056.2
Cardiomyopathy%2C dilated	NA	484	S	L	SCN5A	unknown	hgmd	unknown	DM	0	1	Cardiomyopathy%2C dilated	maf_pathogenic	NA	NA	0	0	28416588	SCN5A:484:S:L	ENST00000333535;NM_198056.2
brugada_syndrome	NA	495	P	L	SCN5A	lof	clinvar	unknown	Uncertain significance	0	2	Brugada syndrome	maf_pathogenic	NA	NA	0	0	VariationID_406442	SCN5A:495:P:L	ENST00000333535;NM_198056.2
brugada_syndrome	NA	500	E	K	SCN5A	lof	clinvar	unknown	Uncertain significance	0	2	Brugada syndrome	maf_pathogenic	NA	NA	0	0	VariationID_406445	SCN5A:500:E:K	ENST00000333535;NM_198056.2
brugada_syndrome	NA	501	D	G	SCN5A	lof	clinvar	unknown	not provided	0	1	Brugada syndrome	maf_pathogenic	0.069767442	0.539534884	0	0	VariationID_67664	SCN5A:501:D:G	ENST00000333535;NM_198056.2
brugada_syndrome	NA	501	D	G	SCN5A	lof	hgmd	unknown	DM	0	2	Brugada syndrome	maf_pathogenic	0.069767442	0.539534884	0	0	20129283	SCN5A:501:D:G	ENST00000333535;NM_198056.2
longQT_syndrome	NA	506	M	K	SCN5A	gof	hgmd	unknown	DM	4.08E-06	2	Long QT syndrome	maf_pathogenic	0.365079365	0.050793651	0	0	23631430	SCN5A:506:M:K	ENST00000333535;NM_198056.2
brugada_syndrome	NA	512	T	I	SCN5A	lof	clinvar	unknown	Conflicting interpretations of pathogenicity	4.43E-06	0	"Brugada syndrome;Brugada syndrome 1;Cardiac conduction defect, nonspecific;Progressive familial heart block type 1A;not provided"	maf_pathogenic	0.036144578	0.279518072	0	0	VariationID_67665	SCN5A:512:T:I	ENST00000333535;NM_198056.2
Cardiac conduction disease	NA	512	T	I	SCN5A	unknown	hgmd	unknown	DM	4.43E-06	2	Cardiac conduction disease	maf_pathogenic	0.036144578	0.279518072	0	0	"125,691,592,755,463,000,000,000"	SCN5A:512:T:I	ENST00000333535;NM_198056.2
Cardiovascular phenotype;not specified	NA	513	R	C	SCN5A	unknown	clinvar	unknown	Uncertain significance	2.21E-05	3	Cardiovascular phenotype;not specified	maf_pathogenic	0.024390244	0.02601626	0	0	VariationID_201456	SCN5A:513:R:C	ENST00000333535;NM_198056.2
not specified	NA	513	R	H	SCN5A	unknown	clinvar	unknown	Likely benign	4.39E-06	2	not specified	maf_pathogenic	0.036144578	0.038554217	0	0	VariationID_48285	SCN5A:513:R:H	ENST00000333535;NM_198056.2
"Cardiac conduction defect, nonprogressive;Cardiac conduction defect, nonspecific"	NA	514	G	C	SCN5A	unknown	clinvar	unknown	Pathogenic	0	1	"Cardiac conduction defect, nonprogressive;Cardiac conduction defect, nonspecific"	maf_pathogenic	0.047619048	0.685714286	0	0	VariationID_9386	SCN5A:514:G:C	ENST00000333535;NM_198056.2
Cardiac conduction disease	NA	514	G	C	SCN5A	unknown	hgmd	unknown	DM	0	2	Cardiac conduction disease	maf_pathogenic	0.047619048	0.685714286	0	0	11234013	SCN5A:514:G:C	ENST00000333535;NM_198056.2
brugada_syndrome	NA	519	S	F	SCN5A	lof	hgmd	unknown	DM	0	1	Brugada syndrome	maf_pathogenic	0.069767442	0.539534884	0	0	25401102	SCN5A:519:S:F	ENST00000333535;NM_198056.2
"Atrial fibrillation, familial, 10;Brugada syndrome;Brugada syndrome 1;Congenital long QT syndrome;Dilated cardiomyopathy 1E;Long QT syndrome 3;Paroxysmal familial ventricular fibrillation 1;Progressive familial heart block type 1A;not specified"	NA	523	R	C	SCN5A	unknown	clinvar	unknown	Conflicting interpretations of pathogenicity	8.47E-06	0	"Atrial fibrillation, familial, 10;Brugada syndrome;Brugada syndrome 1;Congenital long QT syndrome;Dilated cardiomyopathy 1E;Long QT syndrome 3;Paroxysmal familial ventricular fibrillation 1;Progressive familial heart block type 1A;not specified"	maf_pathogenic	0.223300971	0.031067961	0	0	VariationID_67667	SCN5A:523:R:C	ENST00000333535;NM_198056.2
longQT_syndrome	NA	523	R	C	SCN5A	gof	hgmd	unknown	DM	8.47E-06	2	Long QT syndrome	maf_pathogenic	0.223300971	0.031067961	0	0	"1,875,214,218,752,970"	SCN5A:523:R:C	ENST00000333535;NM_198056.2
Brugada syndrome;Brugada syndrome;Brugada syndrome 1;Cardiovascular phenotype;Long QT syndrome;Long QT syndrome 3;Long QT syndrome 3;not provided;not specified	NA	524	S	Y	SCN5A	unknown	clinvar	unknown	Benign/Likely benign	0.003382	3	Brugada syndrome;Brugada syndrome;Brugada syndrome 1;Cardiovascular phenotype;Long QT syndrome;Long QT syndrome 3;Long QT syndrome 3;not provided;not specified	unknown	0.000120178	0.00012819	0	0	VariationID_48286	SCN5A:524:S:Y	ENST00000333535;NM_198056.2
Sudden infant death syndrome	NA	524	S	Y	SCN5A	unknown	hgmd	unknown	DM	0.003382	2	Sudden infant death syndrome	unknown	0.000120178	0.00012819	0	0	"164,530,242,633,259,000,000,000"	SCN5A:524:S:Y	ENST00000333535;NM_198056.2
brugada_syndrome	NA	526	R	C	SCN5A	lof	clinvar	unknown	Uncertain significance	4.59E-05	3	Brugada syndrome;not specified	maf_pathogenic	0.011406844	0.0121673	0	0	VariationID_406450	SCN5A:526:R:C	ENST00000333535;NM_198056.2
brugada_syndrome	NA	526	R	H	SCN5A	lof	clinvar	unknown	Uncertain significance	6.26E-05	2	Brugada syndrome;not specified	maf_pathogenic	0.00621118	0.255072464	0	0	VariationID_67668	SCN5A:526:R:H	ENST00000333535;NM_198056.2
brugada_syndrome	NA	526	R	H	SCN5A	lof	hgmd	unknown	DM	6.26E-05	1	Brugada syndrome	maf_pathogenic	0.00621118	0.255072464	0	0	"20,129,283,247,953,400,000,000,000,000,000,000,000,000,000,000,000,000,000"	SCN5A:526:R:H	ENST00000333535;NM_198056.2
DEE	NA	526	R	H	SCN5A	unknown	Heyneetal_panels	unknown	unknown	6.26E-05	unknown	DEE	maf_pathogenic	0.00621118	0.255072464	0	0	Heyne_etal_bioRxiv2019	SCN5A:526:R:H	ENST00000333535;NM_198056.2
brugada_syndrome	NA	527	G	R	SCN5A	lof	clinvar	unknown	Uncertain significance	2.90E-05	3	Brugada syndrome;not provided;not specified	maf_pathogenic	0.018404908	0.019631902	0	0	VariationID_406447	SCN5A:527:G:R	ENST00000333535;NM_198056.2
brugada_syndrome	NA	528	S	I	SCN5A	lof	clinvar	unknown	Uncertain significance	0	2	Brugada syndrome	maf_pathogenic	NA	NA	0	0	VariationID_406425	SCN5A:528:S:I	ENST00000333535;NM_198056.2
longQT_syndrome	NA	530	F	V	SCN5A	gof	clinvar	unknown	not provided	2.46E-05	1	Congenital long QT syndrome	maf_pathogenic	0.141104294	0.019631902	0	0	VariationID_67669	SCN5A:530:F:V	ENST00000333535;NM_198056.2
longQT_syndrome	NA	530	F	V	SCN5A	gof	hgmd	unknown	DM	2.46E-05	2	Long QT syndrome	maf_pathogenic	0.141104294	0.019631902	0	0	19716085	SCN5A:530:F:V	ENST00000333535;NM_198056.2
brugada_syndrome	NA	532	F	C	SCN5A	lof	clinvar	unknown	Conflicting interpretations of pathogenicity	1.63E-05	0	Brugada syndrome;SUDDEN INFANT DEATH SYNDROME;not provided	maf_pathogenic	0.239543726	0.31634981	0	0	VariationID_67671	SCN5A:532:F:C	ENST00000333535;NM_198056.2
Sudden infant death syndrome	NA	532	F	C	SCN5A	unknown	hgmd	unknown	DM	1.63E-05	1	Sudden infant death syndrome	maf_pathogenic	0.239543726	0.31634981	0	0	"185,965,701,599,617,000,000,000"	SCN5A:532:F:C	ENST00000333535;NM_198056.2
"Brugada syndrome;Cardiovascular phenotype;Dilated Cardiomyopathy, Dominant;Long QT syndrome;Paroxysmal familial ventricular fibrillation;Progressive familial heart block;Romano-Ward syndrome;Sick sinus syndrome;not specified"	NA	533	R	H	SCN5A	unknown	clinvar	unknown	Uncertain significance	5.72E-05	3	"Brugada syndrome;Cardiovascular phenotype;Dilated Cardiomyopathy, Dominant;Long QT syndrome;Paroxysmal familial ventricular fibrillation;Progressive familial heart block;Romano-Ward syndrome;Sick sinus syndrome;not specified"	maf_pathogenic	0.008746356	0.009329446	0	0	VariationID_180512	SCN5A:533:R:H	ENST00000333535;NM_198056.2
longQT_syndrome	NA	535	R	Q	SCN5A	gof	clinvar	unknown	not provided	2.04E-05	1	Congenital long QT syndrome	maf_pathogenic	0.344262295	0.017486339	0	0	VariationID_67672	SCN5A:535:R:Q	ENST00000333535;NM_198056.2
longQT_syndrome	NA	535	R	Q	SCN5A	gof	hgmd	unknown	DM	2.04E-05	2	Long QT syndrome	maf_pathogenic	0.344262295	0.017486339	0	0	"1,971,608,524,349,410"	SCN5A:535:R:Q	ENST00000333535;NM_198056.2
longQT_syndrome	NA	536	D	H	SCN5A	gof	hgmd	unknown	DM	0	2	Long QT syndrome	maf_pathogenic	0.365079365	0.050793651	0	0	27471188	SCN5A:536:D:H	ENST00000333535;NM_198056.2
brugada_syndrome	NA	543	F	L	SCN5A	lof	clinvar	unknown	not provided	0	1	Brugada syndrome	maf_pathogenic	0.069767442	0.539534884	0	0	VariationID_67673	SCN5A:543:F:L	ENST00000333535;NM_198056.2
brugada_syndrome	NA	543	F	L	SCN5A	lof	hgmd	unknown	DM	0	2	Brugada syndrome	maf_pathogenic	0.069767442	0.539534884	0	0	20129283	SCN5A:543:F:L	ENST00000333535;NM_198056.2
brugada_syndrome	NA	551	A	T	SCN5A	lof	clinvar	unknown	not provided	0	1	Brugada syndrome	maf_pathogenic	0.036144578	0.520481928	0	0	VariationID_67674	SCN5A:551:A:T	ENST00000333535;NM_198056.2
brugada_syndrome	NA	551	A	T	SCN5A	lof	hgmd	unknown	DM	0	2	Brugada syndrome	maf_pathogenic	0.036144578	0.520481928	0	0	"161,557,351,970,615,000,000,000"	SCN5A:551:A:T	ENST00000333535;NM_198056.2
brugada_syndrome	NA	551	A	V	SCN5A	lof	clinvar	unknown	Likely pathogenic	3.66E-05	2	Brugada syndrome	maf_pathogenic	0.012345679	0.013168724	0	0	VariationID_191381	SCN5A:551:A:V	ENST00000333535;NM_198056.2
brugada_syndrome	NA	552	G	R	SCN5A	lof	clinvar	unknown	not provided	0	1	Brugada syndrome	maf_pathogenic	0.020979021	0.162237762	0	0	VariationID_67675	SCN5A:552:G:R	ENST00000333535;NM_198056.2
brugada_syndrome	NA	552	G	R	SCN5A	lof	hgmd	unknown	DM	0	2	Brugada syndrome	maf_pathogenic	0.020979021	0.162237762	0	0	"2,012,928,324,573,160"	SCN5A:552:G:R	ENST00000333535;NM_198056.2
brugada_syndrome	NA	552	G	W	SCN5A	lof	clinvar	unknown	Uncertain significance	1.22E-05	3	Brugada syndrome;not specified	maf_pathogenic	0.024390244	0.02601626	0	0	VariationID_201458	SCN5A:552:G:W	ENST00000333535;NM_198056.2
brugada_syndrome	NA	555	E	K	SCN5A	lof	clinvar	unknown	not provided	3.25E-05	1	Brugada syndrome	maf_pathogenic	0.013452915	0.104035874	0	0	VariationID_67676	SCN5A:555:E:K	ENST00000333535;NM_198056.2
brugada_syndrome	NA	555	E	K	SCN5A	lof	hgmd	unknown	DM	3.25E-05	1	Brugada syndrome	maf_pathogenic	0.013452915	0.104035874	0	0	"1,263,970,424,573,160"	SCN5A:555:E:K	ENST00000333535;NM_198056.2
Primary dilated cardiomyopathy	NA	557	H	Q	SCN5A	unknown	clinvar	unknown	Uncertain significance	4.06E-06	2	Primary dilated cardiomyopathy	maf_pathogenic	NA	NA	0	0	VariationID_222806	SCN5A:557:H:Q	ENST00000333535;NM_198056.2
"Brugada syndrome;Cardiovascular phenotype;Dilated Cardiomyopathy, Dominant;Long QT syndrome;Paroxysmal familial ventricular fibrillation;Progressive familial heart block;Progressive familial heart block type 1A;Romano-Ward syndrome;Sick sinus syndrome;not provided;not specified"	NA	558	H	R	SCN5A	unknown	clinvar	unknown	Benign/Likely benign	0.2208	3	"Brugada syndrome;Cardiovascular phenotype;Dilated Cardiomyopathy, Dominant;Long QT syndrome;Paroxysmal familial ventricular fibrillation;Progressive familial heart block;Progressive familial heart block type 1A;Romano-Ward syndrome;Sick sinus syndrome;not provided;not specified"	unknown	1.81E-05	0.000112405	0	0	VariationID_48289	SCN5A:558:H:R	ENST00000333535;NM_198056.2
not provided	NA	559	T	I	SCN5A	unknown	clinvar	unknown	not provided	1.63E-05	1	not provided	maf_pathogenic	0.024390244	0.02601626	0	0	VariationID_67677	SCN5A:559:T:I	ENST00000333535;NM_198056.2
brugada_syndrome	NA	567	L	Q	SCN5A	lof	clinvar	unknown	Uncertain significance	8.13E-06	2	Brugada syndrome;Cardiovascular phenotype	maf_pathogenic	0.014778325	0.606896552	0	0	VariationID_67678	SCN5A:567:L:Q	ENST00000333535;NM_198056.2
brugada_syndrome	NA	567	L	Q	SCN5A	lof	hgmd	unknown	DM	8.13E-06	2	Brugada syndrome	maf_pathogenic	0.014778325	0.606896552	0	0	"107,119,332,457,316,000,000,000"	SCN5A:567:L:Q	ENST00000333535;NM_198056.2
brugada_syndrome	NA	568	R	H	SCN5A	lof	clinvar	unknown	Uncertain significance	1.63E-05	2	Brugada syndrome;not provided	maf_pathogenic	0.12568306	0.017486339	0	0	VariationID_67679	SCN5A:568:R:H	ENST00000333535;NM_198056.2
longQT_syndrome	NA	568	R	H	SCN5A	gof	hgmd	unknown	DM	1.63E-05	2	Long QT syndrome 3	maf_pathogenic	0.12568306	0.017486339	0	0	27287068	SCN5A:568:R:H	ENST00000333535;NM_198056.2
not specified	NA	569	R	G	SCN5A	unknown	clinvar	unknown	Uncertain significance	0	2	not specified	maf_pathogenic	0.130434783	0.139130435	0	0	VariationID_201576	SCN5A:569:R:G	ENST00000333535;NM_198056.2
brugada_syndrome	NA	569	R	G	SCN5A	lof	hgmd	unknown	DM	0	2	Brugada syndrome	maf_pathogenic	0.130434783	0.139130435	0	0	25904541	SCN5A:569:R:G	ENST00000333535;NM_198056.2
not specified	NA	569	R	Q	SCN5A	unknown	clinvar	unknown	Uncertain significance	1.63E-05	2	not specified	maf_pathogenic	0.024390244	0.02601626	0	0	VariationID_201459	SCN5A:569:R:Q	ENST00000333535;NM_198056.2
longQT_syndrome	NA	569	R	W	SCN5A	gof	clinvar	unknown	not provided	8.13E-06	1	Congenital long QT syndrome	maf_pathogenic	0.277108434	0.038554217	0	0	VariationID_67680	SCN5A:569:R:W	ENST00000333535;NM_198056.2
longQT_syndrome	NA	569	R	W	SCN5A	gof	hgmd	unknown	DM	8.13E-06	2	Long QT syndrome	maf_pathogenic	0.277108434	0.038554217	0	0	19716085	SCN5A:569:R:W	ENST00000333535;NM_198056.2
Congenital long QT syndrome;Long QT syndrome	NA	571	S	I	SCN5A	unknown	clinvar	unknown	Uncertain significance	2.85E-05	1	Congenital long QT syndrome;Long QT syndrome	maf_pathogenic	0.103139013	0.014349776	0	0	VariationID_67681	SCN5A:571:S:I	ENST00000333535;NM_198056.2
longQT_syndrome	NA	571	S	I	SCN5A	gof	hgmd	unknown	DM	2.85E-05	2	Long QT syndrome	maf_pathogenic	0.103139013	0.014349776	0	0	19716085	SCN5A:571:S:I	ENST00000333535;NM_198056.2
"Brugada syndrome;Cardiac arrest;Cardiovascular phenotype;Congenital long QT syndrome;Dilated Cardiomyopathy, Dominant;Left ventricular noncompaction cardiomyopathy;Long QT syndrome;Paroxysmal familial ventricular fibrillation;Paroxysmal familial ventricular fibrillation 1;Progressive familial heart block;Romano-Ward syndrome;Sick sinus syndrome;not provided;not specified"	NA	572	A	D	SCN5A	unknown	clinvar	unknown	Benign/Likely benign	0.005087	3	"Brugada syndrome;Cardiac arrest;Cardiovascular phenotype;Congenital long QT syndrome;Dilated Cardiomyopathy, Dominant;Left ventricular noncompaction cardiomyopathy;Long QT syndrome;Paroxysmal familial ventricular fibrillation;Paroxysmal familial ventricular fibrillation 1;Progressive familial heart block;Romano-Ward syndrome;Sick sinus syndrome;not provided;not specified"	unknown	0.003403496	0.000766613	0	0	VariationID_67683	SCN5A:572:A:D	ENST00000333535;NM_198056.2
longQT_syndrome	NA	572	A	D	SCN5A	gof	hgmd	unknown	DM	0.005087	1	Long QT syndrome	unknown	0.003403496	0.000766613	0	0	"12,820,704,272,439,700,000,000,000,000,000,000,000,000,000,000,000,000,000"	SCN5A:572:A:D	ENST00000333535;NM_198056.2
DEE	NA	572	A	D	SCN5A	unknown	Heyneetal_panels	unknown	unknown	0.005087	unknown	DEE	unknown	0.003403496	0.000766613	0	0	Heyne_etal_bioRxiv2019	SCN5A:572:A:D	ENST00000333535;NM_198056.2
longQT_syndrome	NA	572	A	G	SCN5A	gof	hgmd	unknown	DM	0	1	Long QT syndrome	maf_pathogenic	NA	NA	0	0	16414944	SCN5A:572:A:G	ENST00000333535;NM_198056.2
Congenital long QT syndrome;Long QT syndrome;not specified	NA	572	A	S	SCN5A	unknown	clinvar	unknown	Uncertain significance	0.0002033	3	Congenital long QT syndrome;Long QT syndrome;not specified	unknown	0.015721121	0.002187286	0	0	VariationID_67682	SCN5A:572:A:S	ENST00000333535;NM_198056.2
longQT_syndrome	NA	572	A	S	SCN5A	gof	hgmd	unknown	DM	0.0002033	2	Long QT syndrome	unknown	0.015721121	0.002187286	0	0	"19,716,085,256,373,800,000,000,000,000,000"	SCN5A:572:A:S	ENST00000333535;NM_198056.2
longQT_syndrome	NA	572	A	V	SCN5A	gof	clinvar	unknown	Uncertain significance	0.0002033	2	Congenital long QT syndrome;not specified	unknown	0.015721121	0.002187286	0	0	VariationID_67684	SCN5A:572:A:V	ENST00000333535;NM_198056.2
longQT_syndrome	NA	572	A	V	SCN5A	gof	hgmd	unknown	DM	0.0002033	2	Long QT syndrome	unknown	0.015721121	0.002187286	0	0	"1,971,608,526,332,590"	SCN5A:572:A:V	ENST00000333535;NM_198056.2
longQT_syndrome	NA	573	Q	E	SCN5A	gof	clinvar	unknown	not provided	4.07E-06	1	Congenital long QT syndrome	maf_pathogenic	0.277108434	0.038554217	0	0	VariationID_67685	SCN5A:573:Q:E	ENST00000333535;NM_198056.2
longQT_syndrome	NA	573	Q	E	SCN5A	gof	hgmd	unknown	DM	4.07E-06	2	Long QT syndrome	maf_pathogenic	0.277108434	0.038554217	0	0	"1,641,494,423,008,440"	SCN5A:573:Q:E	ENST00000333535;NM_198056.2
brugada_syndrome	NA	579	G	R	SCN5A	lof	clinvar	unknown	Uncertain significance	8.96E-05	3	Brugada syndrome;not provided;not specified	unknown	0.043977055	0.006118547	0	0	VariationID_67686	SCN5A:579:G:R	ENST00000333535;NM_198056.2
longQT_syndrome	NA	579	G	R	SCN5A	gof	hgmd	unknown	DM	8.96E-05	2	Long QT syndrome	unknown	0.043977055	0.006118547	0	0	"1,641,494,420,129,280"	SCN5A:579:G:R	ENST00000333535;NM_198056.2
brugada_syndrome	NA	586	A	T	SCN5A	lof	clinvar	unknown	not provided	1.63E-05	1	Brugada syndrome	maf_pathogenic	0.024390244	0.188617886	0	0	VariationID_67687	SCN5A:586:A:T	ENST00000333535;NM_198056.2
brugada_syndrome	NA	586	A	T	SCN5A	lof	hgmd	unknown	DM	1.63E-05	2	Brugada syndrome	maf_pathogenic	0.024390244	0.188617886	0	0	21321465	SCN5A:586:A:T	ENST00000333535;NM_198056.2
brugada_syndrome	NA	590	K	Q	SCN5A	lof	clinvar	unknown	Uncertain significance	4.08E-06	2	Brugada syndrome	maf_pathogenic	0.069767442	0.074418605	0	0	VariationID_406436	SCN5A:590:K:Q	ENST00000333535;NM_198056.2
not provided	NA	592	N	K	SCN5A	unknown	clinvar	unknown	not provided	0	1	not provided	maf_pathogenic	0.012345679	0.095473251	0	0	VariationID_67688	SCN5A:592:N:K	ENST00000333535;NM_198056.2
brugada_syndrome	NA	592	N	K	SCN5A	lof	hgmd	unknown	DM	3.27E-05	2	Brugada syndrome	maf_pathogenic	0.012345679	0.095473251	0	0	24463578	SCN5A:592:N:K	ENST00000333535;NM_198056.2
not provided	NA	596	D	G	SCN5A	unknown	clinvar	unknown	not provided	0	1	not provided	maf_pathogenic	0.069767442	0.074418605	0	0	VariationID_67689	SCN5A:596:D:G	ENST00000333535;NM_198056.2
brugada_syndrome	NA	598	N	S	SCN5A	lof	clinvar	unknown	Uncertain significance	0	2	Brugada syndrome	maf_pathogenic	NA	NA	0	0	VariationID_463304	SCN5A:598:N:S	ENST00000333535;NM_198056.2
not provided	NA	601	V	A	SCN5A	unknown	clinvar	unknown	not provided	0	1	not provided	maf_pathogenic	0.069767442	0.074418605	0	0	VariationID_67690	SCN5A:601:V:A	ENST00000333535;NM_198056.2
Cardiovascular phenotype	NA	605	G	R	SCN5A	unknown	clinvar	unknown	Uncertain significance	0	2	Cardiovascular phenotype	maf_pathogenic	NA	NA	0	0	VariationID_519522	SCN5A:605:G:R	ENST00000333535;NM_198056.2
not specified	NA	607	G	D	SCN5A	unknown	clinvar	unknown	Uncertain significance	4.63E-06	2	not specified	maf_pathogenic	0.069767442	0.074418605	0	0	VariationID_201460	SCN5A:607:G:D	ENST00000333535;NM_198056.2
brugada_syndrome	NA	607	G	V	SCN5A	lof	clinvar	unknown	Uncertain significance	6.02E-05	3	Brugada syndrome;Cardiovascular phenotype;not specified	maf_pathogenic	0.00990099	0.010561056	0	0	VariationID_201461	SCN5A:607:G:V	ENST00000333535;NM_198056.2
DEE	NA	607	G	V	SCN5A	unknown	Heyneetal_panels	unknown	unknown	6.02E-05	unknown	DEE	maf_pathogenic	0.00990099	0.010561056	0	0	Heyne_etal_bioRxiv2019	SCN5A:607:G:V	ENST00000333535;NM_198056.2
Catecholaminergic polymorphic ventricular tachycardia type 1	NA	614	P	S	SCN5A	unknown	clinvar	unknown	Uncertain significance	0	1	Catecholaminergic polymorphic ventricular tachycardia type 1	maf_pathogenic	0.534883721	0.074418605	0	0	VariationID_180513	SCN5A:614:P:S	ENST00000333535;NM_198056.2
"Brugada syndrome;Cardiovascular phenotype;Congenital long QT syndrome;Death in early adulthood;Death in infancy;Long QT syndrome 3;Long QT syndrome, drug-associated;not specified"	NA	615	G	E	SCN5A	unknown	clinvar	unknown	Conflicting interpretations of pathogenicity	0.0002586	0	"Brugada syndrome;Cardiovascular phenotype;Congenital long QT syndrome;Death in early adulthood;Death in infancy;Long QT syndrome 3;Long QT syndrome, drug-associated;not specified"	unknown	0.112959113	0.016077616	0	0	VariationID_67691	SCN5A:615:G:E	ENST00000333535;NM_198056.2
Long QT syndrome%2C drug-associated	NA	615	G	E	SCN5A	unknown	hgmd	unknown	DM	0.0002586	1	Long QT syndrome%2C drug-associated	unknown	0.112959113	0.016077616	0	0	"11,997,281,256,373,800,000,000,000,000,000,000,000,000,000,000,000,000,000,000,000,000,000,000,000,000,000,000,000,000,000,000,000,000,000"	SCN5A:615:G:E	ENST00000333535;NM_198056.2
DEE	NA	615	G	E	SCN5A	unknown	Heyneetal_panels	unknown	unknown	0.0002586	unknown	DEE	unknown	0.112959113	0.016077616	0	0	Heyne_etal_bioRxiv2019	SCN5A:615:G:E	ENST00000333535;NM_198056.2
"Brugada syndrome;Cardiovascular phenotype;Long QT syndrome, drug-associated;not provided;not specified"	NA	618	L	F	SCN5A	unknown	clinvar	unknown	Benign/Likely benign	0.0004796	3	"Brugada syndrome;Cardiovascular phenotype;Long QT syndrome, drug-associated;not provided;not specified"	unknown	0.015340706	0.008276846	0	0	VariationID_67692	SCN5A:618:L:F	ENST00000333535;NM_198056.2
Long QT syndrome%2C drug-associated	NA	618	L	F	SCN5A	unknown	hgmd	unknown	DM	0.0004796	1	Long QT syndrome%2C drug-associated	unknown	0.015340706	0.008276846	0	0	"119,972,812,563,738,000,000,000,000,000,000,000,000,000,000,000"	SCN5A:618:L:F	ENST00000333535;NM_198056.2
DEE	NA	618	L	F	SCN5A	unknown	Heyneetal_panels	unknown	unknown	0.0004796	unknown	DEE	unknown	0.015340706	0.008276846	0	0	Heyne_etal_bioRxiv2019	SCN5A:618:L:F	ENST00000333535;NM_198056.2
Brugada syndrome;Long QT syndrome;not provided	NA	619	L	F	SCN5A	unknown	clinvar	unknown	Conflicting interpretations of pathogenicity	3.17E-05	0	Brugada syndrome;Long QT syndrome;not provided	maf_pathogenic	0.176954733	0.095473251	0	0	VariationID_67693	SCN5A:619:L:F	ENST00000333535;NM_198056.2
longQT_syndrome	NA	619	L	F	SCN5A	gof	hgmd	unknown	DM	3.17E-05	2	Long QT syndrome	maf_pathogenic	0.176954733	0.095473251	0	0	"12,673,799,256,373,800,000,000,000,000,000"	SCN5A:619:L:F	ENST00000333535;NM_198056.2
DEE	NA	619	L	F	SCN5A	unknown	Heyneetal_panels	unknown	unknown	3.17E-05	unknown	DEE	maf_pathogenic	0.176954733	0.095473251	0	0	Heyne_etal_bioRxiv2019	SCN5A:619:L:F	ENST00000333535;NM_198056.2
brugada_syndrome	NA	620	R	C	SCN5A	lof	clinvar	unknown	Uncertain significance	2.65E-05	2	Brugada syndrome	maf_pathogenic	0.282511211	0.104035874	0	0	VariationID_67694	SCN5A:620:R:C	ENST00000333535;NM_198056.2
brugada_syndrome	NA	620	R	C	SCN5A	lof	hgmd	unknown	DM	2.65E-05	2	Brugada syndrome	maf_pathogenic	0.282511211	0.104035874	0	0	"201,292,832,638,371,000,000,000"	SCN5A:620:R:C	ENST00000333535;NM_198056.2
"Brugada syndrome;Dilated Cardiomyopathy, Dominant;Long QT syndrome;Paroxysmal familial ventricular fibrillation;Progressive familial heart block;Romano-Ward syndrome;Sick sinus syndrome"	NA	624	L	I	SCN5A	unknown	clinvar	unknown	Uncertain significance	0	2	"Brugada syndrome;Dilated Cardiomyopathy, Dominant;Long QT syndrome;Paroxysmal familial ventricular fibrillation;Progressive familial heart block;Romano-Ward syndrome;Sick sinus syndrome"	maf_pathogenic	NA	NA	0	0	VariationID_345126	SCN5A:624:L:I	ENST00000333535;NM_198056.2
not provided	NA	625	E	Q	SCN5A	unknown	clinvar	unknown	Uncertain significance	5.65E-06	2	not provided	maf_pathogenic	0.069767442	0.074418605	0	0	VariationID_191503	SCN5A:625:E:Q	ENST00000333535;NM_198056.2
DEE	NA	625	E	Q	SCN5A	unknown	Heyneetal_panels	unknown	unknown	5.65E-06	unknown	DEE	maf_pathogenic	0.069767442	0.074418605	0	0	Heyne_etal_bioRxiv2019	SCN5A:625:E:Q	ENST00000333535;NM_198056.2
brugada_syndrome	NA	627	P	L	SCN5A	lof	clinvar	unknown	Uncertain significance	1.72E-05	3	Brugada syndrome;Cardiovascular phenotype;not specified	maf_pathogenic	0.349593496	0.02601626	0	0	VariationID_201577	SCN5A:627:P:L	ENST00000333535;NM_198056.2
longQT_syndrome	NA	627	P	L	SCN5A	gof	hgmd	unknown	DM	1.72E-05	1	Long QT syndrome	maf_pathogenic	0.349593496	0.02601626	0	0	22360817	SCN5A:627:P:L	ENST00000333535;NM_198056.2
brugada_syndrome	NA	630	T	M	SCN5A	lof	clinvar	unknown	Uncertain significance	8.10E-05	3	Brugada syndrome;Cardiovascular phenotype;not specified	unknown	0.009287926	0.009907121	0	0	VariationID_201462	SCN5A:630:T:M	ENST00000333535;NM_198056.2
Irritable bowel syndrome	NA	630	T	M	SCN5A	unknown	hgmd	unknown	DM	8.10E-05	1	Irritable bowel syndrome	unknown	0.009287926	0.009907121	0	0	24613995	SCN5A:630:T:M	ENST00000333535;NM_198056.2
brugada_syndrome	NA	632	T	M	SCN5A	lof	clinvar	unknown	not provided	4.14E-06	1	Brugada syndrome	maf_pathogenic	0.029126214	0.419417476	0	0	VariationID_67695	SCN5A:632:T:M	ENST00000333535;NM_198056.2
brugada_syndrome	NA	632	T	M	SCN5A	lof	hgmd	unknown	DM	4.14E-06	2	Brugada syndrome	maf_pathogenic	0.029126214	0.419417476	0	0	"2,012,928,324,573,160"	SCN5A:632:T:M	ENST00000333535;NM_198056.2
DEE	NA	634	S	L	SCN5A	unknown	Heyneetal_panels	unknown	unknown	2.88E-05	unknown	DEE	maf_pathogenic	0.018404908	0.019631902	0	0	Heyne_etal_bioRxiv2019	SCN5A:634:S:L	ENST00000333535;NM_198056.2
longQT_syndrome	NA	637	P	L	SCN5A	gof	clinvar	unknown	not provided	0	1	Congenital long QT syndrome	maf_pathogenic	0.534883721	0.074418605	0	0	VariationID_67696	SCN5A:637:P:L	ENST00000333535;NM_198056.2
longQT_syndrome	NA	637	P	L	SCN5A	gof	hgmd	unknown	DM	0	2	Long QT syndrome	maf_pathogenic	0.534883721	0.074418605	0	0	15840476	SCN5A:637:P:L	ENST00000333535;NM_198056.2
not provided	NA	638	G	D	SCN5A	unknown	clinvar	unknown	not provided	0	1	not provided	maf_pathogenic	0.069767442	0.074418605	0	0	VariationID_67697	SCN5A:638:G:D	ENST00000333535;NM_198056.2
Congenital long QT syndrome;Long QT syndrome	NA	639	G	R	SCN5A	unknown	clinvar	unknown	Likely pathogenic	1.23E-05	2	Congenital long QT syndrome;Long QT syndrome	maf_pathogenic	0.349593496	0.02601626	0	0	VariationID_67698	SCN5A:639:G:R	ENST00000333535;NM_198056.2
longQT_syndrome	NA	639	G	R	SCN5A	gof	clinvar	unknown	not provided	4.10E-06	1	Congenital long QT syndrome	maf_pathogenic	0.349593496	0.02601626	0	0	VariationID_67699	SCN5A:639:G:R	ENST00000333535;NM_198056.2
longQT_syndrome	NA	639	G	R	SCN5A	gof	hgmd	unknown	DM	1.23E-05	2	Long QT syndrome	maf_pathogenic	0.349593496	0.02601626	0	0	19716085	SCN5A:639:G:R	ENST00000333535;NM_198056.2
longQT_syndrome	NA	639	G	R	SCN5A	gof	hgmd	unknown	DM	4.10E-06	2	Long QT syndrome	maf_pathogenic	0.349593496	0.02601626	0	0	16922724	SCN5A:639:G:R	ENST00000333535;NM_198056.2
brugada_syndrome	NA	640	P	A	SCN5A	lof	clinvar	unknown	not provided	4.10E-06	1	Brugada syndrome	maf_pathogenic	0.047619048	0.368253968	0	0	VariationID_67700	SCN5A:640:P:A	ENST00000333535;NM_198056.2
brugada_syndrome	NA	640	P	A	SCN5A	lof	hgmd	unknown	DM	4.10E-06	2	Brugada syndrome	maf_pathogenic	0.047619048	0.368253968	0	0	20129283	SCN5A:640:P:A	ENST00000333535;NM_198056.2
brugada_syndrome	NA	647	A	D	SCN5A	lof	clinvar	unknown	Uncertain significance	0	2	Brugada syndrome;not provided	maf_pathogenic	0.069767442	0.539534884	0	0	VariationID_67701	SCN5A:647:A:D	ENST00000333535;NM_198056.2
brugada_syndrome	NA	647	A	D	SCN5A	lof	hgmd	unknown	DM	0	2	Brugada syndrome	maf_pathogenic	0.069767442	0.539534884	0	0	"201,292,832,457,316,000,000,000"	SCN5A:647:A:D	ENST00000333535;NM_198056.2
not specified	NA	647	A	S	SCN5A	unknown	clinvar	unknown	Uncertain significance	1.63E-05	2	not specified	maf_pathogenic	0.024390244	0.02601626	0	0	VariationID_201466	SCN5A:647:A:S	ENST00000333535;NM_198056.2
brugada_syndrome	NA	647	A	V	SCN5A	lof	clinvar	unknown	Uncertain significance	1.22E-05	2	Brugada syndrome	maf_pathogenic	0.036144578	0.038554217	0	0	VariationID_191502	SCN5A:647:A:V	ENST00000333535;NM_198056.2
Brugada syndrome;Cardiovascular phenotype;Congenital long QT syndrome;Long QT syndrome;not provided;not specified	NA	648	P	L	SCN5A	unknown	clinvar	unknown	Conflicting interpretations of pathogenicity	4.49E-05	0	Brugada syndrome;Cardiovascular phenotype;Congenital long QT syndrome;Long QT syndrome;not provided;not specified	maf_pathogenic	0.11227154	0.060574413	0	0	VariationID_48292	SCN5A:648:P:L	ENST00000333535;NM_198056.2
longQT_syndrome	NA	648	P	L	SCN5A	gof	hgmd	unknown	DM	4.49E-05	2	Long QT syndrome	maf_pathogenic	0.11227154	0.060574413	0	0	"1,584,047,624,613,990,000,000,000,000,000,000,000,000"	SCN5A:648:P:L	ENST00000333535;NM_198056.2
brugada_syndrome	NA	651	D	H	SCN5A	lof	clinvar	unknown	Uncertain significance	0	2	Brugada syndrome	maf_pathogenic	0.069767442	0.074418605	0	0	VariationID_201578	SCN5A:651:D:H	ENST00000333535;NM_198056.2
longQT_syndrome	NA	654	E	K	SCN5A	gof	clinvar	unknown	not provided	2.85E-05	1	Congenital long QT syndrome	maf_pathogenic	0.12568306	0.017486339	0	0	VariationID_67702	SCN5A:654:E:K	ENST00000333535;NM_198056.2
longQT_syndrome	NA	654	E	K	SCN5A	gof	hgmd	unknown	DM	2.85E-05	2	Long QT syndrome	maf_pathogenic	0.12568306	0.017486339	0	0	"197,160,852,880,799,000,000,000"	SCN5A:654:E:K	ENST00000333535;NM_198056.2
"Atrial fibrillation;Atrial fibrillation, familial, 10;not provided"	NA	655	E	K	SCN5A	unknown	clinvar	unknown	Pathogenic/Likely pathogenic	4.07E-06	2	"Atrial fibrillation;Atrial fibrillation, familial, 10;not provided"	maf_pathogenic	0.036144578	0.038554217	0	0	VariationID_30049	SCN5A:655:E:K	ENST00000333535;NM_198056.2
Atrial fibrillation	NA	655	E	K	SCN5A	unknown	hgmd	unknown	DM	4.07E-06	2	Atrial fibrillation	maf_pathogenic	0.036144578	0.038554217	0	0	18378609	SCN5A:655:E:K	ENST00000333535;NM_198056.2
brugada_syndrome	NA	656	P	L	SCN5A	lof	clinvar	unknown	Benign/Likely benign	0.000346	3	Brugada syndrome;not provided;not specified	unknown	0.001126549	0.001201652	0	0	VariationID_48293	SCN5A:656:P:L	ENST00000333535;NM_198056.2
DEE	NA	656	P	L	SCN5A	unknown	Heyneetal_panels	unknown	unknown	0.000346	unknown	DEE	unknown	0.001126549	0.001201652	0	0	Heyne_etal_bioRxiv2019	SCN5A:656:P:L	ENST00000333535;NM_198056.2
Primary familial hypertrophic cardiomyopathy;not provided	NA	659	R	W	SCN5A	unknown	clinvar	unknown	Uncertain significance	3.66E-05	2	Primary familial hypertrophic cardiomyopathy;not provided	maf_pathogenic	0.012345679	0.013168724	0	0	VariationID_180514	SCN5A:659:R:W	ENST00000333535;NM_198056.2
brugada_syndrome	NA	661	R	W	SCN5A	lof	clinvar	unknown	not provided	1.63E-05	1	Brugada syndrome	maf_pathogenic	0.020979021	0.162237762	0	0	VariationID_67703	SCN5A:661:R:W	ENST00000333535;NM_198056.2
brugada_syndrome	NA	661	R	W	SCN5A	lof	hgmd	unknown	DM	1.63E-05	1	Brugada syndrome	maf_pathogenic	0.020979021	0.162237762	0	0	"2,012,928,323,414,110"	SCN5A:661:R:W	ENST00000333535;NM_198056.2
Sudden unexplained death	NA	662	A	S	SCN5A	unknown	hgmd	unknown	DM	1.63E-05	2	Sudden unexplained death	maf_pathogenic	0.018404908	0.019631902	0	0	24631775	SCN5A:662:A:S	ENST00000333535;NM_198056.2
not specified	NA	664	S	G	SCN5A	unknown	clinvar	unknown	Uncertain significance	8.14E-06	2	not specified	maf_pathogenic	0.047619048	0.050793651	0	0	VariationID_449199	SCN5A:664:S:G	ENST00000333535;NM_198056.2
brugada_syndrome	NA	665	A	S	SCN5A	lof	clinvar	unknown	Conflicting interpretations of pathogenicity	5.29E-05	0	Brugada syndrome;not provided;not specified	maf_pathogenic	0.07120743	0.009907121	0	0	VariationID_201467	SCN5A:665:A:S	ENST00000333535;NM_198056.2
longQT_syndrome	NA	665	A	S	SCN5A	gof	hgmd	unknown	DM	5.29E-05	2	Long QT syndrome	maf_pathogenic	0.07120743	0.009907121	0	0	23631430	SCN5A:665:A:S	ENST00000333535;NM_198056.2
brugada_syndrome	NA	665	A	T	SCN5A	lof	clinvar	unknown	Uncertain significance	6.92E-05	3	Brugada syndrome;not specified	maf_pathogenic	0.007832898	0.008355091	0	0	VariationID_201579	SCN5A:665:A:T	ENST00000333535;NM_198056.2
brugada_syndrome	NA	670	T	I	SCN5A	lof	clinvar	unknown	Uncertain significance	0	2	Brugada syndrome	maf_pathogenic	NA	NA	0	0	VariationID_406428	SCN5A:670:T:I	ENST00000333535;NM_198056.2
DEE	NA	671	S	I	SCN5A	unknown	Heyneetal_panels	unknown	unknown	0	unknown	DEE	maf_pathogenic	NA	NA	0	0	Heyne_etal_bioRxiv2019	SCN5A:671:S:I	ENST00000333535;NM_198056.2
brugada_syndrome	NA	672	A	T	SCN5A	lof	clinvar	unknown	Conflicting interpretations of pathogenicity	0.0008103	0	Brugada syndrome;not provided;not specified	unknown	0.005660842	0.000787595	0	0	VariationID_67704	SCN5A:672:A:T	ENST00000333535;NM_198056.2
longQT_syndrome	NA	673	L	P	SCN5A	gof	clinvar	unknown	not provided	0	1	Congenital long QT syndrome	maf_pathogenic	0.534883721	0.074418605	0	0	VariationID_67705	SCN5A:673:L:P	ENST00000333535;NM_198056.2
longQT_syndrome	NA	673	L	P	SCN5A	gof	hgmd	unknown	DM	0	2	Long QT syndrome	maf_pathogenic	0.534883721	0.074418605	0	0	19716085	SCN5A:673:L:P	ENST00000333535;NM_198056.2
SUDDEN INFANT DEATH SYNDROME;not specified	NA	680	R	H	SCN5A	unknown	clinvar	unknown	Likely benign	0	2	SUDDEN INFANT DEATH SYNDROME;not specified	maf_pathogenic	0.130434783	0.139130435	0	0	VariationID_67706	SCN5A:680:R:H	ENST00000333535;NM_198056.2
Sudden infant death syndrome	NA	680	R	H	SCN5A	unknown	hgmd	unknown	DM	0	2	Sudden infant death syndrome	maf_pathogenic	0.130434783	0.139130435	0	0	"17,210,839,213,859,400,000,000,000,000,000"	SCN5A:680:R:H	ENST00000333535;NM_198056.2
brugada_syndrome	NA	681	H	P	SCN5A	lof	clinvar	unknown	not provided	0	1	Brugada syndrome	maf_pathogenic	0.069767442	0.539534884	0	0	VariationID_67707	SCN5A:681:H:P	ENST00000333535;NM_198056.2
brugada_syndrome	NA	681	H	P	SCN5A	lof	hgmd	unknown	DM	0	2	Brugada syndrome	maf_pathogenic	0.069767442	0.539534884	0	0	"1,190,104,612,741,710"	SCN5A:681:H:P	ENST00000333535;NM_198056.2
brugada_syndrome	NA	683	C	G	SCN5A	lof	clinvar	unknown	not provided	0	1	Brugada syndrome	maf_pathogenic	0.047619048	0.368253968	0	0	VariationID_67708	SCN5A:683:C:G	ENST00000333535;NM_198056.2
brugada_syndrome	NA	683	C	G	SCN5A	lof	hgmd	unknown	DM	0	2	Brugada syndrome	maf_pathogenic	0.047619048	0.368253968	0	0	"2,012,928,324,136,860"	SCN5A:683:C:G	ENST00000333535;NM_198056.2
not specified	NA	683	C	R	SCN5A	unknown	clinvar	unknown	Uncertain significance	0	2	not specified	maf_pathogenic	NA	NA	0	0	VariationID_201468	SCN5A:683:C:R	ENST00000333535;NM_198056.2
not specified	NA	683	C	S	SCN5A	unknown	clinvar	unknown	Uncertain significance	0	2	not specified	maf_pathogenic	NA	NA	0	0	VariationID_201469	SCN5A:683:C:S	ENST00000333535;NM_198056.2
DEE	NA	686	C	Y	SCN5A	unknown	Heyneetal_panels	unknown	unknown	0	unknown	DEE	maf_pathogenic	NA	NA	0	0	Heyne_etal_bioRxiv2019	SCN5A:686:C:Y	ENST00000333535;NM_198056.2
longQT_syndrome	NA	689	R	C	SCN5A	gof	clinvar	unknown	not provided	1.63E-05	1	Congenital long QT syndrome	maf_pathogenic	0.18699187	0.02601626	0	0	VariationID_67709	SCN5A:689:R:C	ENST00000333535;NM_198056.2
longQT_syndrome	NA	689	R	C	SCN5A	gof	hgmd	unknown	DM	1.63E-05	2	Long QT syndrome	maf_pathogenic	0.18699187	0.02601626	0	0	19716085	SCN5A:689:R:C	ENST00000333535;NM_198056.2
Brugada syndrome;Cardiovascular phenotype;Long QT syndrome;not provided;not specified	NA	689	R	H	SCN5A	unknown	clinvar	unknown	Conflicting interpretations of pathogenicity	0.0001017	0	Brugada syndrome;Cardiovascular phenotype;Long QT syndrome;not provided;not specified	unknown	0.06295754	0.092532943	0	0	VariationID_67710	SCN5A:689:R:H	ENST00000333535;NM_198056.2
longQT_syndrome	NA	689	R	H	SCN5A	gof	hgmd	unknown	DM	0.0001017	1	Long QT syndrome	unknown	0.06295754	0.092532943	0	0	"1,641,494,415,851,220,000,000,000,000,000,000,000,000,000,000,000,000,000,000,000,000,000,000,000,000,000,000,000,000"	SCN5A:689:R:H	ENST00000333535;NM_198056.2
DEE	NA	689	R	H	SCN5A	unknown	Heyneetal_panels	unknown	unknown	0.0001017	unknown	DEE	unknown	0.06295754	0.092532943	0	0	Heyne_etal_bioRxiv2019	SCN5A:689:R:H	ENST00000333535;NM_198056.2
longQT_syndrome	NA	691	A	T	SCN5A	gof	clinvar	unknown	not provided	6.92E-05	1	Congenital long QT syndrome	maf_pathogenic	0.043977055	0.006118547	0	0	VariationID_67711	SCN5A:691:A:T	ENST00000333535;NM_198056.2
longQT_syndrome	NA	691	A	T	SCN5A	gof	hgmd	unknown	DM	6.92E-05	2	Long QT syndrome	maf_pathogenic	0.043977055	0.006118547	0	0	15176425	SCN5A:691:A:T	ENST00000333535;NM_198056.2
Brugada syndrome;Brugada syndrome 1;Cardiovascular phenotype;Long QT syndrome;Long QT syndrome 3;not provided;not specified	NA	692	Q	K	SCN5A	unknown	clinvar	unknown	Conflicting interpretations of pathogenicity	0.0003457	0	Brugada syndrome;Brugada syndrome 1;Cardiovascular phenotype;Long QT syndrome;Long QT syndrome 3;not provided;not specified	unknown	0.030837004	0.001566324	0	0	VariationID_67712	SCN5A:692:Q:K	ENST00000333535;NM_198056.2
longQT_syndrome	NA	692	Q	K	SCN5A	gof	hgmd	unknown	DM	0.0003457	1	Long QT syndrome	unknown	0.030837004	0.001566324	0	0	"125,665,251,585,122,000,000,000,000,000,000,000,000,000,000,000,000,000,000,000,000,000,000,000"	SCN5A:692:Q:K	ENST00000333535;NM_198056.2
DEE	NA	692	Q	K	SCN5A	unknown	Heyneetal_panels	unknown	unknown	0.0003457	unknown	DEE	unknown	0.030837004	0.001566324	0	0	Heyne_etal_bioRxiv2019	SCN5A:692:Q:K	ENST00000333535;NM_198056.2
not specified	NA	693	R	C	SCN5A	unknown	clinvar	unknown	Uncertain significance	5.69E-05	2	not specified	maf_pathogenic	0.009287926	0.071826625	0	0	VariationID_423924	SCN5A:693:R:C	ENST00000333535;NM_198056.2
Brugada syndrome;Cardiovascular phenotype;Congenital long QT syndrome;Long QT syndrome;not specified	NA	701	P	L	SCN5A	unknown	clinvar	unknown	Conflicting interpretations of pathogenicity	9.75E-05	0	Brugada syndrome;Cardiovascular phenotype;Congenital long QT syndrome;Long QT syndrome;not specified	unknown	0.035769829	0.036080871	0	0	VariationID_67713	SCN5A:701:P:L	ENST00000333535;NM_198056.2
longQT_syndrome	NA	701	P	L	SCN5A	gof	hgmd	unknown	DM	9.75E-05	2	Long QT syndrome	unknown	0.035769829	0.036080871	0	0	"197,160,852,457,316,000,000,000"	SCN5A:701:P:L	ENST00000333535;NM_198056.2
DEE	NA	701	P	Q	SCN5A	unknown	Heyneetal_panels	unknown	unknown	0	unknown	DEE	maf_pathogenic	NA	NA	0	0	Heyne_etal_bioRxiv2019	SCN5A:701:P:Q	ENST00000333535;NM_198056.2
not provided	NA	705	S	F	SCN5A	unknown	clinvar	unknown	not provided	4.47E-05	1	not provided	maf_pathogenic	0.00990099	0.010561056	0	0	VariationID_67715	SCN5A:705:S:F	ENST00000333535;NM_198056.2
longQT_syndrome	NA	709	G	V	SCN5A	gof	clinvar	unknown	not provided	0	1	Congenital long QT syndrome	maf_pathogenic	0.534883721	0.074418605	0	0	VariationID_67716	SCN5A:709:G:V	ENST00000333535;NM_198056.2
longQT_syndrome	NA	709	G	V	SCN5A	gof	hgmd	unknown	DM	0	2	Long QT syndrome	maf_pathogenic	0.534883721	0.074418605	0	0	20541041	SCN5A:709:G:V	ENST00000333535;NM_198056.2
brugada_syndrome	NA	714	V	A	SCN5A	lof	clinvar	unknown	Uncertain significance	5.28E-05	2	Brugada syndrome	maf_pathogenic	0.009287926	0.009907121	0	0	VariationID_242192	SCN5A:714:V:A	ENST00000333535;NM_198056.2
brugada_syndrome	NA	717	P	L	SCN5A	lof	clinvar	unknown	not provided	4.06E-06	1	Brugada syndrome	maf_pathogenic	0.047619048	0.368253968	0	0	VariationID_67717	SCN5A:717:P:L	ENST00000333535;NM_198056.2
brugada_syndrome	NA	717	P	L	SCN5A	lof	hgmd	unknown	DM	4.06E-06	1	Brugada syndrome	maf_pathogenic	0.047619048	0.368253968	0	0	"201,292,832,341,411,000,000,000"	SCN5A:717:P:L	ENST00000333535;NM_198056.2
not specified	NA	726	C	Y	SCN5A	unknown	clinvar	unknown	Uncertain significance	0	2	not specified	maf_pathogenic	NA	NA	0	0	VariationID_201470	SCN5A:726:C:Y	ENST00000333535;NM_198056.2
brugada_syndrome	NA	728	V	I	SCN5A	lof	hgmd	unknown	DM	8.12E-06	2	Brugada syndrome	maf_pathogenic	0.036144578	0.279518072	0	0	22984773	SCN5A:728:V:I	ENST00000333535;NM_198056.2
longQT_syndrome	NA	731	T	I	SCN5A	gof	clinvar	unknown	not provided	0	1	Congenital long QT syndrome	maf_pathogenic	0.534883721	0.074418605	0	0	VariationID_67718	SCN5A:731:T:I	ENST00000333535;NM_198056.2
longQT_syndrome	NA	731	T	I	SCN5A	gof	hgmd	unknown	DM	0	2	Long QT syndrome	maf_pathogenic	0.534883721	0.074418605	0	0	19716085	SCN5A:731:T:I	ENST00000333535;NM_198056.2
brugada_syndrome	NA	732	L	P	SCN5A	lof	clinvar	unknown	Uncertain significance	0	2	Brugada syndrome	maf_pathogenic	NA	NA	0	0	VariationID_463309	SCN5A:732:L:P	ENST00000333535;NM_198056.2
brugada_syndrome	NA	735	A	E	SCN5A	lof	clinvar	unknown	not provided	0	1	Brugada syndrome	maf_pathogenic	0.047619048	0.685714286	0	0	VariationID_67720	SCN5A:735:A:E	ENST00000333535;NM_198056.2
brugada_syndrome	NA	735	A	E	SCN5A	lof	hgmd	unknown	DM	0	2	Brugada syndrome	maf_pathogenic	0.047619048	0.685714286	0	0	11901046	SCN5A:735:A:E	ENST00000333535;NM_198056.2
brugada_syndrome	NA	735	A	T	SCN5A	lof	clinvar	unknown	not provided	0	1	Brugada syndrome	maf_pathogenic	0.029126214	0.613592233	0	0	VariationID_67719	SCN5A:735:A:T	ENST00000333535;NM_198056.2
brugada_syndrome	NA	735	A	T	SCN5A	lof	hgmd	unknown	DM	0	2	Brugada syndrome	maf_pathogenic	0.029126214	0.613592233	0	0	20609320	SCN5A:735:A:T	ENST00000333535;NM_198056.2
brugada_syndrome	NA	735	A	V	SCN5A	lof	clinvar	unknown	Pathogenic/Likely pathogenic	4.06E-06	2	Brugada syndrome;Brugada syndrome 1	maf_pathogenic	0.016393443	0.563934426	0	0	VariationID_9391	SCN5A:735:A:V	ENST00000333535;NM_198056.2
Sudden unexplained nocturnal death syndrome	NA	735	A	V	SCN5A	unknown	hgmd	unknown	DM	4.06E-06	2	Sudden unexplained nocturnal death syndrome	maf_pathogenic	0.016393443	0.563934426	0	0	"11,823,453,227,957,800,000,000,000,000,000"	SCN5A:735:A:V	ENST00000333535;NM_198056.2
brugada_syndrome	NA	736	L	P	SCN5A	lof	clinvar	unknown	Uncertain significance	0	2	Brugada syndrome	maf_pathogenic	NA	NA	0	0	VariationID_463310	SCN5A:736:L:P	ENST00000333535;NM_198056.2
not specified	NA	737	E	K	SCN5A	unknown	clinvar	unknown	Uncertain significance	0	2	not specified	maf_pathogenic	NA	NA	0	0	VariationID_201471	SCN5A:737:E:K	ENST00000333535;NM_198056.2
brugada_syndrome	NA	738	H	P	SCN5A	lof	clinvar	unknown	Uncertain significance	0	2	Brugada syndrome 1	maf_pathogenic	NA	NA	0	0	VariationID_431376	SCN5A:738:H:P	ENST00000333535;NM_198056.2
brugada_syndrome	NA	746	E	K	SCN5A	lof	clinvar	unknown	Uncertain significance	2.04E-05	2	Brugada syndrome;not specified	maf_pathogenic	0.013452915	0.37309417	0	0	VariationID_67721	SCN5A:746:E:K	ENST00000333535;NM_198056.2
brugada_syndrome	NA	746	E	K	SCN5A	lof	hgmd	unknown	DM	2.04E-05	2	Brugada syndrome	maf_pathogenic	0.013452915	0.37309417	0	0	"2,012,928,326,332,590"	SCN5A:746:E:K	ENST00000333535;NM_198056.2
not specified	NA	747	E	A	SCN5A	unknown	clinvar	unknown	Uncertain significance	4.08E-06	2	not specified	maf_pathogenic	0.069767442	0.074418605	0	0	VariationID_505332	SCN5A:747:E:A	ENST00000333535;NM_198056.2
longQT_syndrome	NA	750	Q	R	SCN5A	gof	clinvar	unknown	not provided	0	1	Congenital long QT syndrome	maf_pathogenic	0.534883721	0.074418605	0	0	VariationID_67722	SCN5A:750:Q:R	ENST00000333535;NM_198056.2
longQT_syndrome	NA	750	Q	R	SCN5A	gof	hgmd	unknown	DM	0	2	Long QT syndrome	maf_pathogenic	0.534883721	0.074418605	0	0	19716085	SCN5A:750:Q:R	ENST00000333535;NM_198056.2
brugada_syndrome	NA	752	G	R	SCN5A	lof	clinvar	(Likely)pathogenic	Pathogenic/Likely pathogenic	4.08E-06	3	Brugada syndrome;Cardiovascular phenotype;not provided	maf_pathogenic	0.013452915	0.731838565	1	1	VariationID_67723	SCN5A:752:G:R	ENST00000333535;NM_198056.2
brugada_syndrome	NA	752	G	R	SCN5A	lof	hgmd	(Likely)pathogenic	DM	4.08E-06	2	Brugada syndrome	maf_pathogenic	0.013452915	0.731838565	1	1	"12,693,506,243,656,100,000,000,000,000,000"	SCN5A:752:G:R	ENST00000333535;NM_198056.2
brugada_syndrome	NA	754	L	Q	SCN5A	lof	clinvar	unknown	Uncertain significance	0	2	Brugada syndrome	maf_pathogenic	NA	NA	0	0	VariationID_406449	SCN5A:754:L:Q	ENST00000333535;NM_198056.2
brugada_syndrome	NA	758	G	E	SCN5A	lof	clinvar	unknown	not provided	0	1	Brugada syndrome	maf_pathogenic	0.069767442	0.539534884	0	0	VariationID_67724	SCN5A:758:G:E	ENST00000333535;NM_198056.2
brugada_syndrome	NA	758	G	E	SCN5A	lof	hgmd	unknown	DM	0	2	Brugada syndrome	maf_pathogenic	0.069767442	0.539534884	0	0	20129283	SCN5A:758:G:E	ENST00000333535;NM_198056.2
Cardiovascular phenotype;Congenital long QT syndrome	NA	759	I	F	SCN5A	unknown	clinvar	unknown	Uncertain significance	0	2	Cardiovascular phenotype;Congenital long QT syndrome	maf_pathogenic	0.069767442	0.074418605	0	0	VariationID_67725	SCN5A:759:I:F	ENST00000333535;NM_198056.2
longQT_syndrome	NA	759	I	F	SCN5A	gof	hgmd	unknown	DM	0	2	Long QT syndrome	maf_pathogenic	0.069767442	0.074418605	0	0	"1,986,283,324,596,400"	SCN5A:759:I:F	ENST00000333535;NM_198056.2
DEE	NA	764	M	I	SCN5A	unknown	Heyneetal_panels	unknown	unknown	0	unknown	DEE	maf_pathogenic	NA	NA	0	0	Heyne_etal_bioRxiv2019	SCN5A:764:M:I	ENST00000333535;NM_198056.2
brugada_syndrome	NA	764	M	R	SCN5A	lof	clinvar	unknown	not provided	0	1	Brugada syndrome	maf_pathogenic	0.069767442	0.539534884	0	0	VariationID_67726	SCN5A:764:M:R	ENST00000333535;NM_198056.2
brugada_syndrome	NA	764	M	R	SCN5A	lof	hgmd	unknown	DM	0	2	Brugada syndrome	maf_pathogenic	0.069767442	0.539534884	0	0	20129283	SCN5A:764:M:R	ENST00000333535;NM_198056.2
not provided	NA	764	M	T	SCN5A	unknown	clinvar	unknown	Pathogenic	0	2	not provided	maf_pathogenic	NA	NA	0	0	VariationID_201472	SCN5A:764:M:T	ENST00000333535;NM_198056.2
Brugada syndrome;Cardiomyopathy;Congenital long QT syndrome;Primary dilated cardiomyopathy;not specified	NA	772	D	N	SCN5A	unknown	clinvar	unknown	Uncertain significance	2.03E-05	3	Brugada syndrome;Cardiomyopathy;Congenital long QT syndrome;Primary dilated cardiomyopathy;not specified	maf_pathogenic	0.12568306	0.126775956	0	0	VariationID_48294	SCN5A:772:D:N	ENST00000333535;NM_198056.2
longQT_syndrome	NA	772	D	N	SCN5A	gof	hgmd	unknown	DM	2.03E-05	1	Long QT syndrome	maf_pathogenic	0.12568306	0.126775956	0	0	"197,160,852,357,158,000,000,000"	SCN5A:772:D:N	ENST00000333535;NM_198056.2
brugada_syndrome	NA	773	P	S	SCN5A	lof	clinvar	unknown	not provided	0	1	Brugada syndrome	maf_pathogenic	0.069767442	0.539534884	0	0	VariationID_67727	SCN5A:773:P:S	ENST00000333535;NM_198056.2
brugada_syndrome	NA	773	P	S	SCN5A	lof	hgmd	unknown	DM	0	2	Brugada syndrome	maf_pathogenic	0.069767442	0.539534884	0	0	20129283	SCN5A:773:P:S	ENST00000333535;NM_198056.2
Heart block type 1	NA	777	F	L	SCN5A	unknown	hgmd	unknown	DM	0	2	Heart block type 1	maf_pathogenic	0.069767442	0.539534884	0	0	22247482	SCN5A:777:F:L	ENST00000333535;NM_198056.2
not specified	NA	777	F	Y	SCN5A	unknown	clinvar	unknown	Uncertain significance	0	2	not specified	maf_pathogenic	NA	NA	0	0	VariationID_201473	SCN5A:777:F:Y	ENST00000333535;NM_198056.2
longQT_syndrome	NA	779	Q	K	SCN5A	gof	clinvar	unknown	not provided	0	1	Congenital long QT syndrome	maf_pathogenic	0.365079365	0.368253968	0	0	VariationID_67728	SCN5A:779:Q:K	ENST00000333535;NM_198056.2
longQT_syndrome	NA	779	Q	K	SCN5A	gof	hgmd	unknown	DM	0	2	Long QT syndrome	maf_pathogenic	0.365079365	0.368253968	0	0	"2,054,104,128,341,780"	SCN5A:779:Q:K	ENST00000333535;NM_198056.2
brugada_syndrome	NA	785	D	N	SCN5A	lof	hgmd	unknown	DM	0	2	Brugada syndrome	maf_pathogenic	0.047619048	0.685714286	0	0	24581105	SCN5A:785:D:N	ENST00000333535;NM_198056.2
brugada_syndrome	NA	789	V	I	SCN5A	lof	clinvar	unknown	Uncertain significance	5.69E-05	2	Brugada syndrome;not specified	maf_pathogenic	0.009287926	0.071826625	0	0	VariationID_67729	SCN5A:789:V:I	ENST00000333535;NM_198056.2
brugada_syndrome	NA	789	V	I	SCN5A	lof	hgmd	unknown	DM	5.69E-05	2	Brugada syndrome	maf_pathogenic	0.009287926	0.071826625	0	0	20129283	SCN5A:789:V:I	ENST00000333535;NM_198056.2
not specified	NA	794	M	T	SCN5A	unknown	clinvar	unknown	Uncertain significance	0	2	not specified	maf_pathogenic	NA	NA	0	0	VariationID_379063	SCN5A:794:M:T	ENST00000333535;NM_198056.2
brugada_syndrome	NA	795	E	K	SCN5A	lof	clinvar	unknown	Uncertain significance	0	2	Brugada syndrome	maf_pathogenic	NA	NA	0	0	VariationID_406433	SCN5A:795:E:K	ENST00000333535;NM_198056.2
Cardiovascular phenotype	NA	797	G	V	SCN5A	unknown	clinvar	unknown	Uncertain significance	0	2	Cardiovascular phenotype	maf_pathogenic	0.518072289	0.038554217	0	0	VariationID_519096	SCN5A:797:G:V	ENST00000333535;NM_198056.2
longQT_syndrome	NA	797	G	V	SCN5A	gof	hgmd	unknown	DM	0	1	Long QT syndrome	maf_pathogenic	0.518072289	0.038554217	0	0	26669661	SCN5A:797:G:V	ENST00000333535;NM_198056.2
not specified	NA	800	R	C	SCN5A	unknown	clinvar	unknown	Uncertain significance	8.14E-06	2	not specified	maf_pathogenic	0.036144578	0.038554217	0	0	VariationID_449205	SCN5A:800:R:C	ENST00000333535;NM_198056.2
Arrhythmogenic right ventricular cardiomyopathy;Brugada syndrome	NA	800	R	H	SCN5A	unknown	clinvar	unknown	Uncertain significance	1.63E-05	3	Arrhythmogenic right ventricular cardiomyopathy;Brugada syndrome	maf_pathogenic	0.018404908	0.019631902	0	0	VariationID_222807	SCN5A:800:R:H	ENST00000333535;NM_198056.2
brugada_syndrome	NA	800	R	L	SCN5A	lof	clinvar	unknown	Uncertain significance	4.07E-06	2	Brugada syndrome	maf_pathogenic	0.518072289	0.038554217	0	0	VariationID_406437	SCN5A:800:R:L	ENST00000333535;NM_198056.2
longQT_syndrome	NA	800	R	L	SCN5A	gof	hgmd	unknown	DM	4.07E-06	2	Long QT syndrome	maf_pathogenic	0.518072289	0.038554217	0	0	"233,768,252,841,215,000,000,000"	SCN5A:800:R:L	ENST00000333535;NM_198056.2
not specified	NA	805	S	L	SCN5A	unknown	clinvar	unknown	Uncertain significance	8.15E-06	2	not specified	maf_pathogenic	0.029126214	0.031067961	0	0	VariationID_452038	SCN5A:805:S:L	ENST00000333535;NM_198056.2
not specified	NA	807	L	P	SCN5A	unknown	clinvar	unknown	Uncertain significance	0	2	not specified	maf_pathogenic	NA	NA	0	0	VariationID_418652	SCN5A:807:L:P	ENST00000333535;NM_198056.2
brugada_syndrome	NA	808	R	C	SCN5A	lof	hgmd	unknown	DM	8.16E-06	2	Brugada syndrome	maf_pathogenic	0.024390244	0.513821138	0	0	19406494	SCN5A:808:R:C	ENST00000333535;NM_198056.2
longQT_syndrome	NA	808	R	H	SCN5A	gof	clinvar	unknown	Uncertain significance	4.09E-06	2	Long QT syndrome	maf_pathogenic	0.069767442	0.074418605	0	0	VariationID_191501	SCN5A:808:R:H	ENST00000333535;NM_198056.2
longQT_syndrome	NA	808	R	P	SCN5A	gof	clinvar	unknown	not provided	0	1	Congenital long QT syndrome	maf_pathogenic	0.069767442	0.539534884	0	0	VariationID_67730	SCN5A:808:R:P	ENST00000333535;NM_198056.2
longQT_syndrome	NA	808	R	P	SCN5A	gof	hgmd	unknown	DM	0	2	Long QT syndrome	maf_pathogenic	0.069767442	0.539534884	0	0	"1,986,283,324,136,860"	SCN5A:808:R:P	ENST00000333535;NM_198056.2
not provided	NA	811	R	C	SCN5A	unknown	clinvar	unknown	Conflicting interpretations of pathogenicity	0	0	not provided	maf_pathogenic	NA	NA	0	0	VariationID_201474	SCN5A:811:R:C	ENST00000333535;NM_198056.2
Cardiovascular phenotype	NA	811	R	H	SCN5A	unknown	clinvar	unknown	Uncertain significance	1.23E-05	2	Cardiovascular phenotype	maf_pathogenic	0.020979021	0.302097902	0	0	VariationID_519424	SCN5A:811:R:H	ENST00000333535;NM_198056.2
brugada_syndrome	NA	811	R	H	SCN5A	lof	hgmd	unknown	DM	1.23E-05	2	Brugada syndrome	maf_pathogenic	0.020979021	0.302097902	0	0	23424222	SCN5A:811:R:H	ENST00000333535;NM_198056.2
brugada_syndrome	NA	812	L	Q	SCN5A	lof	hgmd	unknown	DM	0	2	Brugada syndrome	maf_pathogenic	0.069767442	0.539534884	0	0	26279430	SCN5A:812:L:Q	ENST00000333535;NM_198056.2
brugada_syndrome	NA	814	R	Q	SCN5A	lof	clinvar	unknown	Conflicting interpretations of pathogenicity	2.46E-05	0	Brugada syndrome;Cardiovascular phenotype;not provided	maf_pathogenic	0.09287257	0.222894168	0	0	VariationID_67732	SCN5A:814:R:Q	ENST00000333535;NM_198056.2
brugada_syndrome	NA	814	R	Q	SCN5A	lof	hgmd	unknown	DM	2.46E-05	2	Brugada syndrome	maf_pathogenic	0.09287257	0.222894168	0	0	"1,744,274,628,341,780"	SCN5A:814:R:Q	ENST00000333535;NM_198056.2
Brugada syndrome;Cardiovascular phenotype;Primary dilated cardiomyopathy;not provided	NA	814	R	W	SCN5A	unknown	clinvar	unknown	Pathogenic/Likely pathogenic	0	3	Brugada syndrome;Cardiovascular phenotype;Primary dilated cardiomyopathy;not provided	maf_pathogenic	0.130434783	0.139130435	0	0	VariationID_67731	SCN5A:814:R:W	ENST00000333535;NM_198056.2
Cardiomyopathy%2C dilated	NA	814	R	W	SCN5A	unknown	hgmd	unknown	DM	0	2	Cardiomyopathy%2C dilated	maf_pathogenic	0.130434783	0.139130435	0	0	"1,567,142,924,815,520,000,000,000,000,000,000,000,000"	SCN5A:814:R:W	ENST00000333535;NM_198056.2
longQT_syndrome	NA	816	F	Y	SCN5A	gof	clinvar	unknown	not provided	0	1	Congenital long QT syndrome	maf_pathogenic	0.277108434	0.038554217	0	0	VariationID_67733	SCN5A:816:F:Y	ENST00000333535;NM_198056.2
longQT_syndrome	NA	816	F	Y	SCN5A	gof	hgmd	unknown	DM	0	2	Long QT syndrome	maf_pathogenic	0.277108434	0.038554217	0	0	"1,971,608,527,287,060"	SCN5A:816:F:Y	ENST00000333535;NM_198056.2
brugada_syndrome	NA	817	K	E	SCN5A	lof	hgmd	unknown	DM	0	2	Brugada syndrome	maf_pathogenic	0.069767442	0.539534884	0	0	26776555	SCN5A:817:K:E	ENST00000333535;NM_198056.2
brugada_syndrome	NA	822	W	C	SCN5A	lof	hgmd	unknown	DM	0	2	Brugada syndrome	maf_pathogenic	0.069767442	0.539534884	0	0	22840528	SCN5A:822:W:C	ENST00000333535;NM_198056.2
Cardiomyopathy%2C dilated	NA	828	L	F	SCN5A	unknown	hgmd	unknown	DM	0	2	Cardiomyopathy%2C dilated	maf_pathogenic	NA	NA	0	0	26383716	SCN5A:828:L:F	ENST00000333535;NM_198056.2
longQT_syndrome	NA	828	L	V	SCN5A	gof	hgmd	unknown	DM	0	2	Long QT syndrome	maf_pathogenic	0.534883721	0.074418605	0	0	23631430	SCN5A:828:L:V	ENST00000333535;NM_198056.2
Brugada syndrome;Long QT syndrome;Long QT syndrome 3;not provided;not specified	NA	833	G	R	SCN5A	unknown	clinvar	unknown	Uncertain significance	0.0001585	3	Brugada syndrome;Long QT syndrome;Long QT syndrome 3;not provided;not specified	unknown	0.00373599	0.003985056	0	0	VariationID_67734	SCN5A:833:G:R	ENST00000333535;NM_198056.2
longQT_syndrome	NA	833	G	R	SCN5A	gof	hgmd	unknown	DM	0.0001585	2	Long QT syndrome	unknown	0.00373599	0.003985056	0	0	"198,628,332,563,738,000,000,000"	SCN5A:833:G:R	ENST00000333535;NM_198056.2
longQT_syndrome	NA	834	N	D	SCN5A	gof	hgmd	unknown	DM	0	2	Long QT syndrome	maf_pathogenic	0.534883721	0.074418605	0	0	23631430	SCN5A:834:N:D	ENST00000333535;NM_198056.2
brugada_syndrome	NA	835	S	L	SCN5A	lof	clinvar	unknown	not provided	0	1	Brugada syndrome	maf_pathogenic	0.069767442	0.539534884	0	0	VariationID_67735	SCN5A:835:S:L	ENST00000333535;NM_198056.2
brugada_syndrome	NA	835	S	L	SCN5A	lof	hgmd	unknown	DM	0	2	Brugada syndrome	maf_pathogenic	0.069767442	0.539534884	0	0	15277732	SCN5A:835:S:L	ENST00000333535;NM_198056.2
not specified	NA	836	V	M	SCN5A	unknown	clinvar	unknown	Uncertain significance	4.06E-06	2	not specified	maf_pathogenic	0.069767442	0.074418605	0	0	VariationID_451632	SCN5A:836:V:M	ENST00000333535;NM_198056.2
brugada_syndrome	NA	839	L	P	SCN5A	lof	clinvar	unknown	not provided	0	1	Brugada syndrome	maf_pathogenic	0.024390244	0.676422764	0	0	VariationID_67737	SCN5A:839:L:P	ENST00000333535;NM_198056.2
brugada_syndrome	NA	839	L	P	SCN5A	lof	hgmd	unknown	DM	0	2	Brugada syndrome	maf_pathogenic	0.024390244	0.676422764	0	0	"1,642,641,024,136,860"	SCN5A:839:L:P	ENST00000333535;NM_198056.2
longQT_syndrome	NA	840	G	R	SCN5A	gof	clinvar	unknown	not provided	0	1	Congenital long QT syndrome	maf_pathogenic	NA	NA	0	0	VariationID_67738	SCN5A:840:G:R	ENST00000333535;NM_198056.2
longQT_syndrome	NA	840	G	R	SCN5A	gof	hgmd	(Likely)pathogenic	DM	0	2	Long QT syndrome	maf_pathogenic	NA	NA	1	1	19862833	SCN5A:840:G:R	ENST00000333535;NM_198056.2
longQT_syndrome	NA	843	T	A	SCN5A	gof	clinvar	unknown	Pathogenic	0	2	Congenital long QT syndrome;not provided	maf_pathogenic	0.534883721	0.074418605	0	0	VariationID_67739	SCN5A:843:T:A	ENST00000333535;NM_198056.2
longQT_syndrome	NA	843	T	A	SCN5A	gof	hgmd	unknown	DM	0	2	Long QT syndrome	maf_pathogenic	0.534883721	0.074418605	0	0	16244680	SCN5A:843:T:A	ENST00000333535;NM_198056.2
Ventricular fibrillation%2C idiopathic	NA	846	L	R	SCN5A	unknown	hgmd	unknown	DM	0	2	Ventricular fibrillation%2C idiopathic	maf_pathogenic	0.069767442	0.539534884	0	0	"2,202,845,728,341,780"	SCN5A:846:L:R	ENST00000333535;NM_198056.2
Brugada syndrome;Congenital long QT syndrome;not specified	NA	848	I	F	SCN5A	unknown	clinvar	unknown	Uncertain significance	4.06E-06	3	Brugada syndrome;Congenital long QT syndrome;not specified	maf_pathogenic	0.365079365	0.050793651	0	0	VariationID_67740	SCN5A:848:I:F	ENST00000333535;NM_198056.2
longQT_syndrome	NA	848	I	F	SCN5A	gof	hgmd	unknown	DM	4.06E-06	2	Long QT syndrome	maf_pathogenic	0.365079365	0.050793651	0	0	19716085	SCN5A:848:I:F	ENST00000333535;NM_198056.2
Sudden unexplained death	NA	849	I	N	SCN5A	unknown	hgmd	unknown	DM	0	2	Sudden unexplained death	maf_pathogenic	0.130434783	0.139130435	0	0	24631775	SCN5A:849:I:N	ENST00000333535;NM_198056.2
brugada_syndrome	NA	851	F	L	SCN5A	lof	clinvar	unknown	not provided	4.06E-06	1	Brugada syndrome	maf_pathogenic	0.029126214	0.419417476	0	0	VariationID_67742	SCN5A:851:F:L	ENST00000333535;NM_198056.2
brugada_syndrome	NA	851	F	L	SCN5A	lof	clinvar	unknown	not provided	0	1	Brugada syndrome	maf_pathogenic	0.029126214	0.419417476	0	0	VariationID_67741	SCN5A:851:F:L	ENST00000333535;NM_198056.2
brugada_syndrome	NA	851	F	L	SCN5A	lof	hgmd	unknown	DM	4.06E-06	2	Brugada syndrome	maf_pathogenic	0.029126214	0.419417476	0	0	"2,012,928,324,136,860"	SCN5A:851:F:L	ENST00000333535;NM_198056.2
brugada_syndrome	NA	851	F	L	SCN5A	lof	hgmd	unknown	DM	0	2	Brugada syndrome	maf_pathogenic	0.029126214	0.419417476	0	0	11901046	SCN5A:851:F:L	ENST00000333535;NM_198056.2
brugada_syndrome	NA	857	G	D	SCN5A	lof	clinvar	unknown	Uncertain significance	1.22E-05	2	Brugada syndrome	maf_pathogenic	0.036144578	0.038554217	0	0	VariationID_406414	SCN5A:857:G:D	ENST00000333535;NM_198056.2
Phenotype modifier	NA	858	M	L	SCN5A	unknown	hgmd	unknown	DM	0	2	Phenotype modifier	maf_pathogenic	0.036144578	0.038554217	0	0	24948852	SCN5A:858:M:L	ENST00000333535;NM_198056.2
brugada_syndrome	NA	866	S	L	SCN5A	lof	clinvar	unknown	Uncertain significance	1.22E-05	2	Brugada syndrome	maf_pathogenic	0.018404908	0.019631902	0	0	VariationID_463312	SCN5A:866:S:L	ENST00000333535;NM_198056.2
brugada_syndrome	NA	867	E	Q	SCN5A	lof	clinvar	unknown	not provided	0	1	Brugada syndrome	maf_pathogenic	0.069767442	0.539534884	0	0	VariationID_67743	SCN5A:867:E:Q	ENST00000333535;NM_198056.2
brugada_syndrome	NA	867	E	Q	SCN5A	lof	hgmd	unknown	DM	0	2	Brugada syndrome	maf_pathogenic	0.069767442	0.539534884	0	0	20129283	SCN5A:867:E:Q	ENST00000333535;NM_198056.2
not specified	NA	872	D	N	SCN5A	unknown	clinvar	unknown	Uncertain significance	1.62E-05	2	not specified	maf_pathogenic	0.029126214	0.031067961	0	0	VariationID_201476	SCN5A:872:D:N	ENST00000333535;NM_198056.2
Cardiomyopathy%2C hypertrophic	NA	872	D	N	SCN5A	unknown	hgmd	unknown	DM	1.62E-05	1	Cardiomyopathy%2C hypertrophic	maf_pathogenic	0.029126214	0.031067961	0	0	26656175	SCN5A:872:D:N	ENST00000333535;NM_198056.2
not specified	NA	873	S	L	SCN5A	unknown	clinvar	unknown	Uncertain significance	0	2	not specified	maf_pathogenic	NA	NA	0	0	VariationID_201477	SCN5A:873:S:L	ENST00000333535;NM_198056.2
brugada_syndrome	NA	876	L	M	SCN5A	lof	clinvar	unknown	Uncertain significance	0	2	Brugada syndrome	maf_pathogenic	NA	NA	0	0	VariationID_463313	SCN5A:876:L:M	ENST00000333535;NM_198056.2
brugada_syndrome	NA	877	P	R	SCN5A	lof	clinvar	unknown	Uncertain significance	0	2	Brugada syndrome	maf_pathogenic	NA	NA	0	0	VariationID_406443	SCN5A:877:P:R	ENST00000333535;NM_198056.2
brugada_syndrome	NA	878	R	C	SCN5A	lof	clinvar	(Likely)pathogenic	Pathogenic/Likely pathogenic	0	3	Brugada syndrome;Cardiovascular phenotype;not provided	maf_pathogenic	0.004037685	0.865679677	1	1	VariationID_67744	SCN5A:878:R:C	ENST00000333535;NM_198056.2
brugada_syndrome	NA	878	R	C	SCN5A	lof	hgmd	(Likely)pathogenic	DM	0	2	Brugada syndrome	maf_pathogenic	0.004037685	0.865679677	1	1	"20,539,757,284,497,700,000,000,000,000,000"	SCN5A:878:R:C	ENST00000333535;NM_198056.2
brugada_syndrome	NA	878	R	H	SCN5A	lof	clinvar	unknown	not provided	0	1	Brugada syndrome	maf_pathogenic	0.024390244	0.83902439	0	0	VariationID_67745	SCN5A:878:R:H	ENST00000333535;NM_198056.2
brugada_syndrome	NA	878	R	H	SCN5A	lof	hgmd	(Likely)pathogenic	DM	0	2	Brugada syndrome	maf_pathogenic	0.024390244	0.83902439	1	1	"2,012,928,324,136,860"	SCN5A:878:R:H	ENST00000333535;NM_198056.2
not specified	NA	883	D	N	SCN5A	unknown	clinvar	unknown	Uncertain significance	0	2	not specified	maf_pathogenic	NA	NA	0	0	VariationID_180104	SCN5A:883:D:N	ENST00000333535;NM_198056.2
brugada_syndrome	NA	886	H	P	SCN5A	lof	clinvar	unknown	Likely pathogenic	0	2	Brugada syndrome	maf_pathogenic	0.069767442	0.539534884	0	0	VariationID_67746	SCN5A:886:H:P	ENST00000333535;NM_198056.2
brugada_syndrome	NA	886	H	P	SCN5A	lof	hgmd	unknown	DM	0	2	Brugada syndrome	maf_pathogenic	0.069767442	0.539534884	0	0	"2,012,928,324,136,860"	SCN5A:886:H:P	ENST00000333535;NM_198056.2
brugada_syndrome	NA	890	I	T	SCN5A	lof	hgmd	unknown	DM	0	2	Brugada syndrome	maf_pathogenic	0.029126214	0.613592233	0	0	23308164	SCN5A:890:I:T	ENST00000333535;NM_198056.2
brugada_syndrome	NA	892	F	I	SCN5A	lof	clinvar	unknown	not provided	0	1	Brugada syndrome	maf_pathogenic	0.047619048	0.685714286	0	0	VariationID_67747	SCN5A:892:F:I	ENST00000333535;NM_198056.2
brugada_syndrome	NA	892	F	I	SCN5A	lof	hgmd	unknown	DM	0	2	Brugada syndrome	maf_pathogenic	0.047619048	0.685714286	0	0	11901046	SCN5A:892:F:I	ENST00000333535;NM_198056.2
Cardiovascular phenotype	NA	892	F	L	SCN5A	unknown	clinvar	unknown	Uncertain significance	0	2	Cardiovascular phenotype	maf_pathogenic	NA	NA	0	0	VariationID_519207	SCN5A:892:F:L	ENST00000333535;NM_198056.2
brugada_syndrome	NA	893	R	C	SCN5A	lof	clinvar	unknown	Conflicting interpretations of pathogenicity	4.06E-06	0	Brugada syndrome;Cardiovascular phenotype;not specified	maf_pathogenic	0.024390244	0.513821138	0	0	VariationID_67748	SCN5A:893:R:C	ENST00000333535;NM_198056.2
brugada_syndrome	NA	893	R	C	SCN5A	lof	hgmd	unknown	DM	4.06E-06	2	Brugada syndrome	maf_pathogenic	0.024390244	0.513821138	0	0	"201,292,832,413,686,000,000,000"	SCN5A:893:R:C	ENST00000333535;NM_198056.2
brugada_syndrome	NA	893	R	H	SCN5A	lof	clinvar	unknown	Uncertain significance	4.06E-06	2	Brugada syndrome;not specified	maf_pathogenic	0.014778325	0.606896552	0	0	VariationID_67749	SCN5A:893:R:H	ENST00000333535;NM_198056.2
brugada_syndrome	NA	893	R	H	SCN5A	lof	hgmd	unknown	DM	4.06E-06	2	Brugada syndrome	maf_pathogenic	0.014778325	0.606896552	0	0	"2,012,928,324,136,860"	SCN5A:893:R:H	ENST00000333535;NM_198056.2
brugada_syndrome	NA	896	C	S	SCN5A	lof	clinvar	unknown	not provided	0	1	Brugada syndrome	maf_pathogenic	0.069767442	0.539534884	0	0	VariationID_67750	SCN5A:896:C:S	ENST00000333535;NM_198056.2
brugada_syndrome	NA	896	C	S	SCN5A	lof	hgmd	unknown	DM	0	2	Brugada syndrome	maf_pathogenic	0.069767442	0.539534884	0	0	11901046	SCN5A:896:C:S	ENST00000333535;NM_198056.2
brugada_syndrome	NA	897	G	E	SCN5A	lof	hgmd	unknown	DM	0	2	Brugada syndrome	maf_pathogenic	0.130434783	0.139130435	0	0	25904541	SCN5A:897:G:E	ENST00000333535;NM_198056.2
brugada_syndrome	NA	901	E	K	SCN5A	lof	clinvar	unknown	not provided	0	1	Brugada syndrome	maf_pathogenic	0.020979021	0.861538462	0	0	VariationID_67752	SCN5A:901:E:K	ENST00000333535;NM_198056.2
brugada_syndrome	NA	901	E	K	SCN5A	lof	hgmd	(Likely)pathogenic	DM	0	2	Brugada syndrome	maf_pathogenic	0.020979021	0.861538462	1	1	"2,012,928,324,136,860"	SCN5A:901:E:K	ENST00000333535;NM_198056.2
brugada_syndrome	NA	910	S	L	SCN5A	lof	clinvar	(Likely)pathogenic	Likely pathogenic	4.06E-06	2	Brugada syndrome;Cardiovascular phenotype;Inborn genetic diseases	maf_pathogenic	0.029126214	0.80776699	1	1	VariationID_67753	SCN5A:910:S:L	ENST00000333535;NM_198056.2
brugada_syndrome	NA	910	S	L	SCN5A	lof	hgmd	(Likely)pathogenic	DM	4.06E-06	2	Brugada syndrome	maf_pathogenic	0.029126214	0.80776699	1	1	"1,190,104,628,104,480"	SCN5A:910:S:L	ENST00000333535;NM_198056.2
not specified	NA	912	Q	R	SCN5A	unknown	clinvar	unknown	Uncertain significance	4.06E-06	2	not specified	maf_pathogenic	0.365079365	0.050793651	0	0	VariationID_235058	SCN5A:912:Q:R	ENST00000333535;NM_198056.2
longQT_syndrome	NA	912	Q	R	SCN5A	gof	hgmd	unknown	DM	4.06E-06	2	Long QT syndrome	maf_pathogenic	0.365079365	0.050793651	0	0	23631430	SCN5A:912:Q:R	ENST00000333535;NM_198056.2
brugada_syndrome	NA	915	C	R	SCN5A	lof	clinvar	unknown	not provided	0	1	Brugada syndrome	maf_pathogenic	0.069767442	0.539534884	0	0	VariationID_67754	SCN5A:915:C:R	ENST00000333535;NM_198056.2
brugada_syndrome	NA	915	C	R	SCN5A	lof	hgmd	unknown	DM	0	2	Brugada syndrome	maf_pathogenic	0.069767442	0.539534884	0	0	20129283	SCN5A:915:C:R	ENST00000333535;NM_198056.2
brugada_syndrome	NA	917	L	R	SCN5A	lof	clinvar	unknown	not provided	0	1	Brugada syndrome	maf_pathogenic	0.069767442	0.539534884	0	0	VariationID_67755	SCN5A:917:L:R	ENST00000333535;NM_198056.2
brugada_syndrome	NA	917	L	R	SCN5A	lof	hgmd	unknown	DM	0	2	Brugada syndrome	maf_pathogenic	0.069767442	0.539534884	0	0	20129283	SCN5A:917:L:R	ENST00000333535;NM_198056.2
not provided	NA	919	F	S	SCN5A	unknown	clinvar	unknown	Likely pathogenic	0	2	not provided	maf_pathogenic	NA	NA	0	0	VariationID_201479	SCN5A:919:F:S	ENST00000333535;NM_198056.2
not specified	NA	924	V	F	SCN5A	unknown	clinvar	unknown	Uncertain significance	0	2	not specified	maf_pathogenic	NA	NA	0	0	VariationID_449604	SCN5A:924:V:F	ENST00000333535;NM_198056.2
Brugada syndrome;Brugada syndrome;Long QT syndrome 3;Ventricular tachycardia;not provided;not specified	NA	924	V	I	SCN5A	unknown	clinvar	unknown	Conflicting interpretations of pathogenicity	0.0001225	0	Brugada syndrome;Brugada syndrome;Long QT syndrome 3;Ventricular tachycardia;not provided;not specified	unknown	0.004524887	0.004826546	0	0	VariationID_48295	SCN5A:924:V:I	ENST00000333535;NM_198056.2
DEE	NA	924	V	I	SCN5A	unknown	Heyneetal_panels	unknown	unknown	0.0001225	unknown	DEE	unknown	0.004524887	0.004826546	0	0	Heyne_etal_bioRxiv2019	SCN5A:924:V:I	ENST00000333535;NM_198056.2
brugada_syndrome	NA	927	N	S	SCN5A	lof	clinvar	unknown	not provided	0	1	Brugada syndrome	maf_pathogenic	0.029126214	0.80776699	0	0	VariationID_67756	SCN5A:927:N:S	ENST00000333535;NM_198056.2
brugada_syndrome	NA	927	N	S	SCN5A	lof	hgmd	(Likely)pathogenic	DM	0	2	Brugada syndrome	maf_pathogenic	0.029126214	0.80776699	1	1	16764707	SCN5A:927:N:S	ENST00000333535;NM_198056.2
brugada_syndrome	NA	928	L	P	SCN5A	lof	clinvar	unknown	not provided	0	1	Brugada syndrome	maf_pathogenic	0.069767442	0.539534884	0	0	VariationID_67757	SCN5A:928:L:P	ENST00000333535;NM_198056.2
brugada_syndrome	NA	928	L	P	SCN5A	lof	hgmd	unknown	DM	0	2	Brugada syndrome	maf_pathogenic	0.069767442	0.539534884	0	0	20129283	SCN5A:928:L:P	ENST00000333535;NM_198056.2
brugada_syndrome	NA	935	L	P	SCN5A	lof	clinvar	unknown	not provided	0	1	Brugada syndrome	maf_pathogenic	0.069767442	0.539534884	0	0	VariationID_67759	SCN5A:935:L:P	ENST00000333535;NM_198056.2
brugada_syndrome	NA	935	L	P	SCN5A	lof	hgmd	unknown	DM	0	2	Brugada syndrome	maf_pathogenic	0.069767442	0.539534884	0	0	20129283	SCN5A:935:L:P	ENST00000333535;NM_198056.2
"Brugada syndrome;Dilated Cardiomyopathy, Dominant;Long QT syndrome;Paroxysmal familial ventricular fibrillation;Progressive familial heart block;Romano-Ward syndrome;Sick sinus syndrome"	NA	939	L	F	SCN5A	unknown	clinvar	unknown	Uncertain significance	0	2	"Brugada syndrome;Dilated Cardiomyopathy, Dominant;Long QT syndrome;Paroxysmal familial ventricular fibrillation;Progressive familial heart block;Romano-Ward syndrome;Sick sinus syndrome"	maf_pathogenic	NA	NA	0	0	VariationID_345122	SCN5A:939:L:F	ENST00000333535;NM_198056.2
Cardiovascular phenotype	NA	941	S	C	SCN5A	unknown	clinvar	unknown	Uncertain significance	0	2	Cardiovascular phenotype	maf_pathogenic	NA	NA	0	0	VariationID_519520	SCN5A:941:S:C	ENST00000333535;NM_198056.2
brugada_syndrome	NA	949	A	D	SCN5A	lof	clinvar	unknown	Uncertain significance	0	2	Brugada syndrome	maf_pathogenic	NA	NA	0	0	VariationID_201480	SCN5A:949:A:D	ENST00000333535;NM_198056.2
not specified	NA	950	P	S	SCN5A	unknown	clinvar	unknown	Uncertain significance	0	2	not specified	maf_pathogenic	NA	NA	0	0	VariationID_201481	SCN5A:950:P:S	ENST00000333535;NM_198056.2
not specified	NA	953	D	E	SCN5A	unknown	clinvar	unknown	Uncertain significance	8.14E-06	2	not specified	maf_pathogenic	0.047619048	0.050793651	0	0	VariationID_201482	SCN5A:953:D:E	ENST00000333535;NM_198056.2
brugada_syndrome	NA	959	L	F	SCN5A	lof	clinvar	unknown	Uncertain significance	0	2	Brugada syndrome	maf_pathogenic	NA	NA	0	0	VariationID_463315	SCN5A:959:L:F	ENST00000333535;NM_198056.2
longQT_syndrome	NA	960	Q	K	SCN5A	gof	clinvar	unknown	not provided	0	1	Congenital long QT syndrome	maf_pathogenic	0.534883721	0.074418605	0	0	VariationID_67762	SCN5A:960:Q:K	ENST00000333535;NM_198056.2
longQT_syndrome	NA	960	Q	K	SCN5A	gof	hgmd	unknown	DM	0	2	Long QT syndrome	maf_pathogenic	0.534883721	0.074418605	0	0	19716085	SCN5A:960:Q:K	ENST00000333535;NM_198056.2
brugada_syndrome	NA	964	A	T	SCN5A	lof	clinvar	unknown	Uncertain significance	0	2	Brugada syndrome	maf_pathogenic	NA	NA	0	0	VariationID_463316	SCN5A:964:A:T	ENST00000333535;NM_198056.2
brugada_syndrome	NA	965	R	C	SCN5A	lof	clinvar	unknown	Likely pathogenic	6.57E-05	2	Brugada syndrome;not provided	maf_pathogenic	0.042357274	0.263720074	0	0	VariationID_67763	SCN5A:965:R:C	ENST00000333535;NM_198056.2
brugada_syndrome	NA	965	R	C	SCN5A	lof	hgmd	unknown	DM	6.57E-05	2	Brugada syndrome	maf_pathogenic	0.042357274	0.263720074	0	0	"1,190,104,619,272,180,000,000,000,000,000,000,000,000"	SCN5A:965:R:C	ENST00000333535;NM_198056.2
brugada_syndrome	NA	965	R	H	SCN5A	lof	clinvar	unknown	Uncertain significance	8.24E-06	2	Brugada syndrome;not specified	maf_pathogenic	0.069767442	0.539534884	0	0	VariationID_67764	SCN5A:965:R:H	ENST00000333535;NM_198056.2
brugada_syndrome	NA	965	R	H	SCN5A	lof	hgmd	unknown	DM	8.24E-06	2	Brugada syndrome	maf_pathogenic	0.069767442	0.539534884	0	0	"167,647,072,457,316,000,000,000"	SCN5A:965:R:H	ENST00000333535;NM_198056.2
longQT_syndrome	NA	965	R	L	SCN5A	gof	clinvar	unknown	not provided	0	1	Congenital long QT syndrome	maf_pathogenic	0.534883721	0.074418605	0	0	VariationID_67765	SCN5A:965:R:L	ENST00000333535;NM_198056.2
longQT_syndrome	NA	965	R	L	SCN5A	gof	hgmd	unknown	DM	0	2	Long QT syndrome	maf_pathogenic	0.534883721	0.074418605	0	0	19716085	SCN5A:965:R:L	ENST00000333535;NM_198056.2
brugada_syndrome	NA	971	R	C	SCN5A	lof	clinvar	unknown	Conflicting interpretations of pathogenicity	4.15E-06	0	Brugada syndrome;not provided	maf_pathogenic	0.223300971	0.031067961	0	0	VariationID_67766	SCN5A:971:R:C	ENST00000333535;NM_198056.2
longQT_syndrome	NA	971	R	C	SCN5A	gof	hgmd	unknown	DM	4.15E-06	2	Long QT syndrome	maf_pathogenic	0.223300971	0.031067961	0	0	15840476	SCN5A:971:R:C	ENST00000333535;NM_198056.2
brugada_syndrome	NA	974	K	N	SCN5A	lof	hgmd	unknown	DM	0	1	Brugada syndrome	maf_pathogenic	NA	NA	0	0	25401102	SCN5A:974:K:N	ENST00000333535;NM_198056.2
brugada_syndrome	NA	975	R	Q	SCN5A	lof	clinvar	unknown	Uncertain significance	3.76E-05	3	Brugada syndrome;not specified	maf_pathogenic	0.012345679	0.013168724	0	0	VariationID_201483	SCN5A:975:R:Q	ENST00000333535;NM_198056.2
brugada_syndrome	NA	975	R	W	SCN5A	lof	clinvar	unknown	Uncertain significance	2.93E-05	2	Brugada syndrome;not provided	maf_pathogenic	0.113300493	0.015763547	0	0	VariationID_67767	SCN5A:975:R:W	ENST00000333535;NM_198056.2
longQT_syndrome	NA	975	R	W	SCN5A	gof	hgmd	unknown	DM	2.93E-05	2	Long QT syndrome	maf_pathogenic	0.113300493	0.015763547	0	0	"19,322,600,158,512,200,000,000,000,000,000"	SCN5A:975:R:W	ENST00000333535;NM_198056.2
longQT_syndrome	NA	981	C	F	SCN5A	gof	clinvar	unknown	not provided	0	1	Congenital long QT syndrome	maf_pathogenic	0.534883721	0.074418605	0	0	VariationID_67768	SCN5A:981:C:F	ENST00000333535;NM_198056.2
longQT_syndrome	NA	981	C	F	SCN5A	gof	hgmd	unknown	DM	0	2	Long QT syndrome	maf_pathogenic	0.534883721	0.074418605	0	0	19716085	SCN5A:981:C:F	ENST00000333535;NM_198056.2
brugada_syndrome	NA	982	C	R	SCN5A	lof	clinvar	unknown	Uncertain significance	7.97E-05	3	Brugada syndrome;Sudden cardiac death;not specified	unknown	0.032716927	0.00455192	0	0	VariationID_67769	SCN5A:982:C:R	ENST00000333535;NM_198056.2
Sudden adult death syndrome	NA	982	C	R	SCN5A	unknown	hgmd	unknown	DM	7.97E-05	2	Sudden adult death syndrome	unknown	0.032716927	0.00455192	0	0	"16,712,702,256,373,800,000,000,000,000,000"	SCN5A:982:C:R	ENST00000333535;NM_198056.2
DEE	NA	982	C	R	SCN5A	unknown	Heyneetal_panels	unknown	unknown	7.97E-05	unknown	DEE	unknown	0.032716927	0.00455192	0	0	Heyne_etal_bioRxiv2019	SCN5A:982:C:R	ENST00000333535;NM_198056.2
DEE	NA	983	G	D	SCN5A	unknown	Heyneetal_panels	unknown	unknown	2.94E-05	unknown	DEE	maf_pathogenic	0.018404908	0.019631902	0	0	Heyne_etal_bioRxiv2019	SCN5A:983:G:D	ENST00000333535;NM_198056.2
not provided;not specified	NA	986	R	Q	SCN5A	unknown	clinvar	unknown	Likely benign	2.96E-05	2	not provided;not specified	maf_pathogenic	0.013452915	0.014349776	0	0	VariationID_67770	SCN5A:986:R:Q	ENST00000333535;NM_198056.2
Atrial fibrillation	NA	986	R	Q	SCN5A	unknown	hgmd	unknown	DM	2.96E-05	1	Atrial fibrillation	maf_pathogenic	0.013452915	0.014349776	0	0	"2,612,987,726,129,870"	SCN5A:986:R:Q	ENST00000333535;NM_198056.2
"Brugada syndrome;Dilated Cardiomyopathy, Dominant;Long QT syndrome;Paroxysmal familial ventricular fibrillation;Progressive familial heart block;Romano-Ward syndrome;Sick sinus syndrome;not specified"	NA	986	R	W	SCN5A	unknown	clinvar	unknown	Uncertain significance	0	3	"Brugada syndrome;Dilated Cardiomyopathy, Dominant;Long QT syndrome;Paroxysmal familial ventricular fibrillation;Progressive familial heart block;Romano-Ward syndrome;Sick sinus syndrome;not specified"	maf_pathogenic	0.277108434	0.038554217	0	0	VariationID_201485	SCN5A:986:R:W	ENST00000333535;NM_198056.2
brugada_syndrome	NA	988	R	Q	SCN5A	lof	clinvar	unknown	Uncertain significance	5.08E-05	3	Brugada syndrome;not specified	maf_pathogenic	0.00990099	0.076567657	0	0	VariationID_201551	SCN5A:988:R:Q	ENST00000333535;NM_198056.2
brugada_syndrome	NA	988	R	W	SCN5A	lof	clinvar	unknown	Uncertain significance	2.12E-05	3	Brugada syndrome;not specified	maf_pathogenic	0.020979021	0.162237762	0	0	VariationID_201486	SCN5A:988:R:W	ENST00000333535;NM_198056.2
brugada_syndrome	NA	988	R	W	SCN5A	lof	hgmd	unknown	DM	2.12E-05	2	Brugada syndrome	maf_pathogenic	0.020979021	0.162237762	0	0	23321620	SCN5A:988:R:W	ENST00000333535;NM_198056.2
brugada_syndrome	NA	993	A	T	SCN5A	lof	clinvar	unknown	Uncertain significance	8.48E-06	2	Brugada syndrome	maf_pathogenic	0.300699301	0.022377622	0	0	VariationID_463317	SCN5A:993:A:T	ENST00000333535;NM_198056.2
longQT_syndrome	NA	993	A	T	SCN5A	gof	hgmd	unknown	DM	8.48E-06	2	Long QT syndrome 3	maf_pathogenic	0.300699301	0.022377622	0	0	27287068	SCN5A:993:A:T	ENST00000333535;NM_198056.2
not specified	NA	997	A	D	SCN5A	unknown	clinvar	unknown	Uncertain significance	4.22E-05	3	not specified	maf_pathogenic	0.013452915	0.014349776	0	0	VariationID_165149	SCN5A:997:A:D	ENST00000333535;NM_198056.2
Sudden unexplained death	NA	997	A	D	SCN5A	unknown	hgmd	unknown	DM	4.22E-05	2	Sudden unexplained death	maf_pathogenic	0.013452915	0.014349776	0	0	24631775	SCN5A:997:A:D	ENST00000333535;NM_198056.2
Congenital long QT syndrome;Long QT syndrome 3;not provided	NA	997	A	S	SCN5A	unknown	clinvar	unknown	Pathogenic	0	2	Congenital long QT syndrome;Long QT syndrome 3;not provided	maf_pathogenic	0.277108434	0.038554217	0	0	VariationID_9388	SCN5A:997:A:S	ENST00000333535;NM_198056.2
Sudden infant death syndrome	NA	997	A	S	SCN5A	unknown	hgmd	unknown	DM	0	2	Sudden infant death syndrome	maf_pathogenic	0.277108434	0.038554217	0	0	11710892	SCN5A:997:A:S	ENST00000333535;NM_198056.2
brugada_syndrome	NA	997	A	T	SCN5A	lof	clinvar	unknown	Conflicting interpretations of pathogenicity	7.59E-05	0	Brugada syndrome;Brugada syndrome;SUDDEN INFANT DEATH SYNDROME;not specified	unknown	0.005964215	0.04612326	0	0	VariationID_67771	SCN5A:997:A:T	ENST00000333535;NM_198056.2
brugada_syndrome	NA	997	A	T	SCN5A	lof	hgmd	unknown	DM	7.59E-05	2	Brugada syndrome	unknown	0.005964215	0.04612326	0	0	"201,292,832,461,399,000,000,000"	SCN5A:997:A:T	ENST00000333535;NM_198056.2
longQT_syndrome	NA	1004	C	R	SCN5A	gof	clinvar	unknown	Uncertain significance	0.000292	3	Congenital long QT syndrome;not specified	unknown	0.015939016	0.002217602	0	0	VariationID_67772	SCN5A:1004:C:R	ENST00000333535;NM_198056.2
longQT_syndrome	NA	1004	C	R	SCN5A	gof	hgmd	unknown	DM	0.000292	2	Long QT syndrome	unknown	0.015939016	0.002217602	0	0	"1,971,608,527,077,130"	SCN5A:1004:C:R	ENST00000333535;NM_198056.2
"Cardiac conduction defect, nonspecific"	NA	1008	P	S	SCN5A	unknown	clinvar	unknown	not provided	4.14E-06	1	"Cardiac conduction defect, nonspecific"	maf_pathogenic	0.518072289	0.038554217	0	0	VariationID_67773	SCN5A:1008:P:S	ENST00000333535;NM_198056.2
Cardiac conduction disease	NA	1008	P	S	SCN5A	unknown	hgmd	unknown	DM	4.14E-06	2	Cardiac conduction disease	maf_pathogenic	0.518072289	0.038554217	0	0	20025708	SCN5A:1008:P:S	ENST00000333535;NM_198056.2
not specified	NA	1011	P	L	SCN5A	unknown	clinvar	unknown	Uncertain significance	3.31E-05	2	not specified	maf_pathogenic	0.016393443	0.017486339	0	0	VariationID_403421	SCN5A:1011:P:L	ENST00000333535;NM_198056.2
Sudden unexplained death	NA	1011	P	L	SCN5A	unknown	hgmd	unknown	DM	3.31E-05	2	Sudden unexplained death	maf_pathogenic	0.016393443	0.017486339	0	0	24631775	SCN5A:1011:P:L	ENST00000333535;NM_198056.2
brugada_syndrome	NA	1016	T	M	SCN5A	lof	clinvar	unknown	Conflicting interpretations of pathogenicity	7.38E-05	0	Brugada syndrome;not provided;not specified	unknown	0.006772009	0.007223476	0	0	VariationID_67774	SCN5A:1016:T:M	ENST00000333535;NM_198056.2
not specified	NA	1021	P	S	SCN5A	unknown	clinvar	unknown	Uncertain significance	1.23E-05	3	not specified	maf_pathogenic	0.56284153	0.017486339	0	0	VariationID_201484	SCN5A:1021:P:S	ENST00000333535;NM_198056.2
longQT_syndrome	NA	1021	P	S	SCN5A	gof	hgmd	unknown	DM	1.23E-05	2	Long QT syndrome	maf_pathogenic	0.56284153	0.017486339	0	0	23174487	SCN5A:1021:P:S	ENST00000333535;NM_198056.2
Ventricular fibrillation%2C idiopathic	NA	1023	R	C	SCN5A	unknown	hgmd	unknown	DM	2.04E-05	2	Ventricular fibrillation%2C idiopathic	maf_pathogenic	0.024390244	0.02601626	0	0	23168001	SCN5A:1023:R:C	ENST00000333535;NM_198056.2
brugada_syndrome	NA	1023	R	H	SCN5A	lof	clinvar	unknown	Conflicting interpretations of pathogenicity	0.0002939	0	Brugada syndrome;not specified	unknown	0.001848429	0.038940234	0	0	VariationID_67775	SCN5A:1023:R:H	ENST00000333535;NM_198056.2
brugada_syndrome	NA	1023	R	H	SCN5A	lof	hgmd	unknown	DM	0.0002939	2	Brugada syndrome	unknown	0.001848429	0.038940234	0	0	"1,634,440,024,573,160"	SCN5A:1023:R:H	ENST00000333535;NM_198056.2
not specified	NA	1027	R	Q	SCN5A	unknown	clinvar	unknown	Uncertain significance	4.07E-05	2	not specified	maf_pathogenic	0.07120743	0.009907121	0	0	VariationID_520458	SCN5A:1027:R:Q	ENST00000333535;NM_198056.2
Cardiomyopathy%2C right ventricular	NA	1027	R	W	SCN5A	unknown	hgmd	unknown	DM	0	1	Cardiomyopathy%2C right ventricular	maf_pathogenic	0.069767442	0.074418605	0	0	24981977	SCN5A:1027:R:W	ENST00000333535;NM_198056.2
not specified	NA	1029	E	K	SCN5A	unknown	clinvar	unknown	Uncertain significance	0	2	not specified	maf_pathogenic	0.069767442	0.074418605	0	0	VariationID_424500	SCN5A:1029:E:K	ENST00000333535;NM_198056.2
not specified	NA	1032	E	K	SCN5A	unknown	clinvar	unknown	Uncertain significance	4.88E-05	2	not specified	maf_pathogenic	0.063360882	0.008815427	0	0	VariationID_201490	SCN5A:1032:E:K	ENST00000333535;NM_198056.2
longQT_syndrome	NA	1032	E	K	SCN5A	gof	hgmd	unknown	DM	4.88E-05	1	Long QT syndrome	maf_pathogenic	0.063360882	0.008815427	0	0	26669661	SCN5A:1032:E:K	ENST00000333535;NM_198056.2
Brugada syndrome;Congenital long QT syndrome	NA	1033	Q	R	SCN5A	unknown	clinvar	unknown	Uncertain significance	4.07E-06	2	Brugada syndrome;Congenital long QT syndrome	maf_pathogenic	0.223300971	0.031067961	0	0	VariationID_67776	SCN5A:1033:Q:R	ENST00000333535;NM_198056.2
longQT_syndrome	NA	1033	Q	R	SCN5A	gof	hgmd	unknown	DM	4.07E-06	1	Long QT syndrome	maf_pathogenic	0.223300971	0.031067961	0	0	"1,760,518,126,412,600"	SCN5A:1033:Q:R	ENST00000333535;NM_198056.2
DEE	NA	1033	Q	R	SCN5A	unknown	Heyneetal_panels	unknown	unknown	4.07E-06	unknown	DEE	maf_pathogenic	0.223300971	0.031067961	0	0	Heyne_etal_bioRxiv2019	SCN5A:1033:Q:R	ENST00000333535;NM_198056.2
brugada_syndrome	NA	1040	G	R	SCN5A	lof	clinvar	unknown	Uncertain significance	2.85E-05	2	Brugada syndrome;not provided	maf_pathogenic	0.011406844	0.0121673	0	0	VariationID_67779	SCN5A:1040:G:R	ENST00000333535;NM_198056.2
not specified	NA	1041	D	N	SCN5A	unknown	clinvar	unknown	Uncertain significance	6.10E-05	2	not specified	maf_pathogenic	0.060052219	0.060574413	0	0	VariationID_201583	SCN5A:1041:D:N	ENST00000333535;NM_198056.2
brugada_syndrome	NA	1041	D	N	SCN5A	lof	hgmd	unknown	DM	6.10E-05	1	Brugada syndrome	maf_pathogenic	0.060052219	0.060574413	0	0	25650408	SCN5A:1041:D:N	ENST00000333535;NM_198056.2
brugada_syndrome	NA	1043	E	Q	SCN5A	lof	clinvar	unknown	Uncertain significance	0	2	Brugada syndrome	maf_pathogenic	NA	NA	0	0	VariationID_463319	SCN5A:1043:E:Q	ENST00000333535;NM_198056.2
brugada_syndrome	NA	1045	V	M	SCN5A	lof	clinvar	unknown	Uncertain significance	2.03E-05	2	Brugada syndrome	maf_pathogenic	0.020979021	0.022377622	0	0	VariationID_463320	SCN5A:1045:V:M	ENST00000333535;NM_198056.2
brugada_syndrome	NA	1052	A	D	SCN5A	lof	clinvar	unknown	Uncertain significance	0	2	Brugada syndrome	maf_pathogenic	0.069767442	0.074418605	0	0	VariationID_463321	SCN5A:1052:A:D	ENST00000333535;NM_198056.2
"Atrial fibrillation, familial, 10;Brugada syndrome;Brugada syndrome 1;Congenital long QT syndrome"	NA	1053	E	K	SCN5A	unknown	clinvar	unknown	Conflicting interpretations of pathogenicity	0.0001098	0	"Atrial fibrillation, familial, 10;Brugada syndrome;Brugada syndrome 1;Congenital long QT syndrome"	unknown	0.052247874	0.125394897	0	0	VariationID_9400	SCN5A:1053:E:K	ENST00000333535;NM_198056.2
brugada_syndrome	NA	1053	E	K	SCN5A	lof	hgmd	unknown	DM	0.0001098	2	Brugada syndrome	unknown	0.052247874	0.125394897	0	0	"11,901,046,245,731,600,000,000,000,000,000"	SCN5A:1053:E:K	ENST00000333535;NM_198056.2
brugada_syndrome	NA	1055	D	G	SCN5A	lof	clinvar	unknown	not provided	0	1	Brugada syndrome	maf_pathogenic	0.069767442	0.539534884	0	0	VariationID_67781	SCN5A:1055:D:G	ENST00000333535;NM_198056.2
brugada_syndrome	NA	1055	D	G	SCN5A	lof	hgmd	unknown	DM	0	2	Brugada syndrome	maf_pathogenic	0.069767442	0.539534884	0	0	20129283	SCN5A:1055:D:G	ENST00000333535;NM_198056.2
Atrial fibrillation	NA	1064	E	K	SCN5A	unknown	hgmd	unknown	DM	0	1	Atrial fibrillation	maf_pathogenic	0.130434783	0.139130435	0	0	28837624	SCN5A:1064:E:K	ENST00000333535;NM_198056.2
Brugada syndrome;Congenital long QT syndrome;not specified	NA	1069	T	M	SCN5A	unknown	clinvar	unknown	Uncertain significance	0.0001435	3	Brugada syndrome;Congenital long QT syndrome;not specified	unknown	0.02864259	0.003985056	0	0	VariationID_67782	SCN5A:1069:T:M	ENST00000333535;NM_198056.2
longQT_syndrome	NA	1069	T	M	SCN5A	gof	hgmd	unknown	DM	0.0001435	2	Long QT syndrome	unknown	0.02864259	0.003985056	0	0	15840476	SCN5A:1069:T:M	ENST00000333535;NM_198056.2
longQT_syndrome	NA	1074	S	R	SCN5A	gof	hgmd	unknown	DM	0	1	Long QT syndrome	maf_pathogenic	0.534883721	0.074418605	0	0	26401487	SCN5A:1074:S:R	ENST00000333535;NM_198056.2
Cardiovascular phenotype	NA	1075	K	N	SCN5A	unknown	clinvar	unknown	Uncertain significance	0	2	Cardiovascular phenotype	maf_pathogenic	NA	NA	0	0	VariationID_519440	SCN5A:1075:K:N	ENST00000333535;NM_198056.2
longQT_syndrome	NA	1079	S	F	SCN5A	gof	clinvar	unknown	not provided	4.18E-06	1	Congenital long QT syndrome	maf_pathogenic	0.417475728	0.031067961	0	0	VariationID_67784	SCN5A:1079:S:F	ENST00000333535;NM_198056.2
longQT_syndrome	NA	1079	S	F	SCN5A	gof	hgmd	unknown	DM	4.18E-06	2	Long QT syndrome	maf_pathogenic	0.417475728	0.031067961	0	0	"2,054,104,128,807,990"	SCN5A:1079:S:F	ENST00000333535;NM_198056.2
not specified	NA	1079	S	T	SCN5A	unknown	clinvar	unknown	Uncertain significance	2.09E-05	2	not specified	maf_pathogenic	0.069767442	0.074418605	0	0	VariationID_201491	SCN5A:1079:S:T	ENST00000333535;NM_198056.2
DEE	NA	1079	S	T	SCN5A	unknown	Heyneetal_panels	unknown	unknown	2.09E-05	unknown	DEE	maf_pathogenic	0.069767442	0.074418605	0	0	Heyne_etal_bioRxiv2019	SCN5A:1079:S:T	ENST00000333535;NM_198056.2
brugada_syndrome	NA	1079	S	Y	SCN5A	lof	clinvar	unknown	not provided	0	1	Brugada syndrome	maf_pathogenic	0.069767442	0.539534884	0	0	VariationID_67783	SCN5A:1079:S:Y	ENST00000333535;NM_198056.2
brugada_syndrome	NA	1079	S	Y	SCN5A	lof	hgmd	unknown	DM	0	2	Brugada syndrome	maf_pathogenic	0.069767442	0.539534884	0	0	20129283	SCN5A:1079:S:Y	ENST00000333535;NM_198056.2
not provided	NA	1082	V	A	SCN5A	unknown	clinvar	unknown	not provided	8.30E-06	1	not provided	maf_pathogenic	0.024390244	0.02601626	0	0	VariationID_67785	SCN5A:1082:V:A	ENST00000333535;NM_198056.2
Sudden cardiac death	NA	1084	G	D	SCN5A	unknown	hgmd	unknown	DM	0	1	Sudden cardiac death	maf_pathogenic	0.069767442	0.074418605	0	0	28449774	SCN5A:1084:G:D	ENST00000333535;NM_198056.2
not specified	NA	1084	G	R	SCN5A	unknown	clinvar	unknown	Uncertain significance	0	2	not specified	maf_pathogenic	0.069767442	0.074418605	0	0	VariationID_179231	SCN5A:1084:G:R	ENST00000333535;NM_198056.2
SUDDEN INFANT DEATH SYNDROME	NA	1084	G	S	SCN5A	unknown	clinvar	unknown	not provided	8.28E-06	1	SUDDEN INFANT DEATH SYNDROME	maf_pathogenic	0.047619048	0.050793651	0	0	VariationID_67786	SCN5A:1084:G:S	ENST00000333535;NM_198056.2
Sudden infant death syndrome	NA	1084	G	S	SCN5A	unknown	hgmd	unknown	DM	8.28E-06	2	Sudden infant death syndrome	maf_pathogenic	0.047619048	0.050793651	0	0	"1,859,657,025,856,670"	SCN5A:1084:G:S	ENST00000333535;NM_198056.2
brugada_syndrome	NA	1088	A	T	SCN5A	lof	clinvar	unknown	Conflicting interpretations of pathogenicity	9.47E-05	0	Brugada syndrome;not specified	unknown	0.004392387	0.004685212	0	0	VariationID_178130	SCN5A:1088:A:T	ENST00000333535;NM_198056.2
brugada_syndrome	NA	1090	P	L	SCN5A	lof	clinvar	unknown	Benign/Likely benign	0.00164	3	Brugada syndrome;Cardiovascular phenotype;not provided;not specified	unknown	0.000306654	0.020770725	0	0	VariationID_48298	SCN5A:1090:P:L	ENST00000333535;NM_198056.2
Negative shift activation	NA	1090	P	L	SCN5A	unknown	hgmd	unknown	DM	0.00164	1	Negative shift activation	unknown	0.000306654	0.020770725	0	0	"1,599,273,227,153,390,000,000,000,000,000,000,000,000"	SCN5A:1090:P:L	ENST00000333535;NM_198056.2
Cardiovascular phenotype	NA	1090	P	T	SCN5A	unknown	clinvar	unknown	Uncertain significance	0	2	Cardiovascular phenotype	maf_pathogenic	NA	NA	0	0	VariationID_518822	SCN5A:1090:P:T	ENST00000333535;NM_198056.2
not specified	NA	1095	W	C	SCN5A	unknown	clinvar	unknown	Uncertain significance	8.20E-06	2	not specified	maf_pathogenic	0.223300971	0.031067961	0	0	VariationID_432236	SCN5A:1095:W:C	ENST00000333535;NM_198056.2
Cardiovascular phenotype	NA	1095	W	C	SCN5A	unknown	clinvar	unknown	Uncertain significance	0	2	Cardiovascular phenotype	maf_pathogenic	0.223300971	0.031067961	0	0	VariationID_519269	SCN5A:1095:W:C	ENST00000333535;NM_198056.2
longQT_syndrome	NA	1095	W	C	SCN5A	gof	hgmd	unknown	DM	8.20E-06	1	Long QT syndrome	maf_pathogenic	0.223300971	0.031067961	0	0	26669661	SCN5A:1095:W:C	ENST00000333535;NM_198056.2
brugada_syndrome	NA	1098	V	L	SCN5A	lof	clinvar	unknown	Likely benign	0.0001435	2	Brugada syndrome;not provided	unknown	0.054916986	0.004086845	0	0	VariationID_67788	SCN5A:1098:V:L	ENST00000333535;NM_198056.2
Cardiovascular phenotype	NA	1098	V	M	SCN5A	unknown	clinvar	unknown	Uncertain significance	0	2	Cardiovascular phenotype	maf_pathogenic	0.047619048	0.050793651	0	0	VariationID_519205	SCN5A:1098:V:M	ENST00000333535;NM_198056.2
Brugada syndrome;Cardiovascular phenotype;Congenital long QT syndrome;Long QT syndrome;not specified	NA	1100	A	V	SCN5A	unknown	clinvar	unknown	Uncertain significance	4.93E-05	3	Brugada syndrome;Cardiovascular phenotype;Congenital long QT syndrome;Long QT syndrome;not specified	maf_pathogenic	0.063360882	0.008815427	0	0	VariationID_67789	SCN5A:1100:A:V	ENST00000333535;NM_198056.2
longQT_syndrome	NA	1100	A	V	SCN5A	gof	hgmd	unknown	DM	4.93E-05	2	Long QT syndrome	maf_pathogenic	0.063360882	0.008815427	0	0	"19,716,085,256,373,800,000,000,000,000,000"	SCN5A:1100:A:V	ENST00000333535;NM_198056.2
DEE	NA	1102	A	T	SCN5A	unknown	Heyneetal_panels	unknown	unknown	0	unknown	DEE	maf_pathogenic	0.029126214	0.031067961	0	0	Heyne_etal_bioRxiv2019	SCN5A:1102:A:T	ENST00000333535;NM_198056.2
"Brugada syndrome;Cardiac arrhythmia;Cardiovascular phenotype;Dilated Cardiomyopathy, Dominant;Long QT syndrome;Long qt syndrome 3, acquired, susceptibility to;Paroxysmal familial ventricular fibrillation;Progressive familial heart block;Romano-Ward syndrome;SUDDEN INFANT DEATH SYNDROME;Sick sinus syndrome;not provided;not specified"	NA	1103	S	Y	SCN5A	unknown	clinvar	unknown	"Conflicting interpretations of pathogenicity, risk factor"	0.005866	0	"Brugada syndrome;Cardiac arrhythmia;Cardiovascular phenotype;Dilated Cardiomyopathy, Dominant;Long QT syndrome;Long qt syndrome 3, acquired, susceptibility to;Paroxysmal familial ventricular fibrillation;Progressive familial heart block;Romano-Ward syndrome;SUDDEN INFANT DEATH SYNDROME;Sick sinus syndrome;not provided;not specified"	unknown	0.007133498	6.66E-05	0	0	VariationID_9393	SCN5A:1103:S:Y	ENST00000333535;NM_198056.2
Sudden unexplained death	NA	1106	A	S	SCN5A	unknown	hgmd	unknown	DM	0	2	Sudden unexplained death	maf_pathogenic	0.130434783	0.139130435	0	0	24631775	SCN5A:1106:A:S	ENST00000333535;NM_198056.2
not provided	NA	1107	E	K	SCN5A	unknown	clinvar	unknown	not provided	0.0001405	1	not provided	unknown	0.004149378	0.004426003	0	0	VariationID_67790	SCN5A:1107:E:K	ENST00000333535;NM_198056.2
Sudden infant death syndrome	NA	1107	E	K	SCN5A	unknown	hgmd	unknown	DM	0.0001405	2	Sudden infant death syndrome	unknown	0.004149378	0.004426003	0	0	16453024	SCN5A:1107:E:K	ENST00000333535;NM_198056.2
not specified	NA	1109	S	G	SCN5A	unknown	clinvar	unknown	Uncertain significance	2.49E-05	2	not specified	maf_pathogenic	0.020979021	0.022377622	0	0	VariationID_201492	SCN5A:1109:S:G	ENST00000333535;NM_198056.2
brugada_syndrome	NA	1113	A	V	SCN5A	lof	clinvar	unknown	not provided	2.52E-05	1	Brugada syndrome	maf_pathogenic	0.018404908	0.142331288	0	0	VariationID_67791	SCN5A:1113:A:V	ENST00000333535;NM_198056.2
brugada_syndrome	NA	1113	A	V	SCN5A	lof	hgmd	unknown	DM	2.52E-05	2	Brugada syndrome	maf_pathogenic	0.018404908	0.142331288	0	0	"2,012,928,324,573,160"	SCN5A:1113:A:V	ENST00000333535;NM_198056.2
longQT_syndrome	NA	1114	D	E	SCN5A	gof	hgmd	unknown	DM	0	1	Long QT syndrome	maf_pathogenic	0.551569507	0.014349776	0	0	26669661	SCN5A:1114:D:E	ENST00000333535;NM_198056.2
longQT_syndrome	NA	1114	D	N	SCN5A	gof	clinvar	unknown	Uncertain significance	1.27E-05	2	Congenital long QT syndrome;not specified	maf_pathogenic	0.344262295	0.126775956	0	0	VariationID_67792	SCN5A:1114:D:N	ENST00000333535;NM_198056.2
longQT_syndrome	NA	1114	D	N	SCN5A	gof	hgmd	unknown	DM	1.27E-05	2	Long QT syndrome	maf_pathogenic	0.344262295	0.126775956	0	0	10973849	SCN5A:1114:D:N	ENST00000333535;NM_198056.2
brugada_syndrome	NA	1116	R	Q	SCN5A	lof	clinvar	unknown	Conflicting interpretations of pathogenicity	6.84E-05	0	Brugada syndrome;not specified	maf_pathogenic	0.054373522	0.007565012	0	0	VariationID_48299	SCN5A:1116:R:Q	ENST00000333535;NM_198056.2
DEE	NA	1116	R	Q	SCN5A	unknown	Heyneetal_panels	unknown	unknown	6.84E-05	unknown	DEE	maf_pathogenic	0.054373522	0.007565012	0	0	Heyne_etal_bioRxiv2019	SCN5A:1116:R:Q	ENST00000333535;NM_198056.2
brugada_syndrome	NA	1116	R	W	SCN5A	lof	clinvar	unknown	Uncertain significance	1.71E-05	3	Brugada syndrome;Cardiovascular phenotype;not provided	maf_pathogenic	0.016393443	0.017486339	0	0	VariationID_67793	SCN5A:1116:R:W	ENST00000333535;NM_198056.2
DEE	NA	1122	E	G	SCN5A	unknown	Heyneetal_panels	unknown	unknown	0	unknown	DEE	maf_pathogenic	NA	NA	0	0	Heyne_etal_bioRxiv2019	SCN5A:1122:E:G	ENST00000333535;NM_198056.2
brugada_syndrome	NA	1123	P	T	SCN5A	lof	clinvar	unknown	Uncertain significance	0	2	Brugada syndrome	maf_pathogenic	NA	NA	0	0	VariationID_406412	SCN5A:1123:P:T	ENST00000333535;NM_198056.2
Primary dilated cardiomyopathy	NA	1125	A	G	SCN5A	unknown	clinvar	unknown	Uncertain significance	1.40E-05	1	Primary dilated cardiomyopathy	maf_pathogenic	0.036144578	0.038554217	0	0	VariationID_180515	SCN5A:1125:A:G	ENST00000333535;NM_198056.2
brugada_syndrome	NA	1131	T	I	SCN5A	lof	clinvar	unknown	Uncertain significance	2.54E-05	3	Atrial fibrillation;Brugada syndrome;not provided;not specified	maf_pathogenic	0.014778325	0.015763547	0	0	VariationID_67795	SCN5A:1131:T:I	ENST00000333535;NM_198056.2
Atrial fibrillation	NA	1131	T	I	SCN5A	unknown	hgmd	unknown	DM	2.54E-05	1	Atrial fibrillation	maf_pathogenic	0.014778325	0.015763547	0	0	18378609	SCN5A:1131:T:I	ENST00000333535;NM_198056.2
not specified	NA	1132	P	S	SCN5A	unknown	clinvar	unknown	Uncertain significance	4.23E-06	2	not specified	maf_pathogenic	0.047619048	0.050793651	0	0	VariationID_201493	SCN5A:1132:P:S	ENST00000333535;NM_198056.2
not provided	NA	1135	S	I	SCN5A	unknown	clinvar	unknown	Likely pathogenic	3.81E-05	2	not provided	maf_pathogenic	0.163498099	0.0121673	0	0	VariationID_201494	SCN5A:1135:S:I	ENST00000333535;NM_198056.2
longQT_syndrome	NA	1135	S	I	SCN5A	gof	hgmd	unknown	DM	3.81E-05	1	Long QT syndrome	maf_pathogenic	0.163498099	0.0121673	0	0	24667783	SCN5A:1135:S:I	ENST00000333535;NM_198056.2
Brugada syndrome;Congenital long QT syndrome;not provided	NA	1138	E	A	SCN5A	unknown	clinvar	unknown	Conflicting interpretations of pathogenicity	0	0	Brugada syndrome;Congenital long QT syndrome;not provided	maf_pathogenic	NA	NA	0	0	VariationID_67796	SCN5A:1138:E:A	ENST00000333535;NM_198056.2
longQT_syndrome	NA	1138	E	A	SCN5A	gof	hgmd	(Likely)pathogenic	DM	0	2	Long QT syndrome	maf_pathogenic	NA	NA	1	1	19862833	SCN5A:1138:E:A	ENST00000333535;NM_198056.2
brugada_syndrome	NA	1140	S	T	SCN5A	lof	clinvar	unknown	not provided	0	1	Brugada syndrome	maf_pathogenic	0.069767442	0.539534884	0	0	VariationID_67797	SCN5A:1140:S:T	ENST00000333535;NM_198056.2
brugada_syndrome	NA	1140	S	T	SCN5A	lof	hgmd	unknown	DM	0	2	Brugada syndrome	maf_pathogenic	0.069767442	0.539534884	0	0	"2,012,928,324,573,160"	SCN5A:1140:S:T	ENST00000333535;NM_198056.2
Brugada syndrome;Long QT syndrome 3	NA	1142	A	V	SCN5A	unknown	clinvar	unknown	Uncertain significance	0	2	Brugada syndrome;Long QT syndrome 3	maf_pathogenic	NA	NA	0	0	VariationID_252531	SCN5A:1142:A:V	ENST00000333535;NM_198056.2
not specified	NA	1147	T	A	SCN5A	unknown	clinvar	unknown	Uncertain significance	0	2	not specified	maf_pathogenic	NA	NA	0	0	VariationID_201584	SCN5A:1147:T:A	ENST00000333535;NM_198056.2
"Brugada syndrome;Dilated Cardiomyopathy, Dominant;Long QT syndrome;Paroxysmal familial ventricular fibrillation;Progressive familial heart block;Romano-Ward syndrome;Sick sinus syndrome"	NA	1155	P	S	SCN5A	unknown	clinvar	unknown	Uncertain significance	1.70E-05	2	"Brugada syndrome;Dilated Cardiomyopathy, Dominant;Long QT syndrome;Paroxysmal familial ventricular fibrillation;Progressive familial heart block;Romano-Ward syndrome;Sick sinus syndrome"	maf_pathogenic	0.029126214	0.031067961	0	0	VariationID_345117	SCN5A:1155:P:S	ENST00000333535;NM_198056.2
not specified	NA	1156	D	G	SCN5A	unknown	clinvar	unknown	Uncertain significance	2.97E-05	2	not specified	maf_pathogenic	0.014778325	0.015763547	0	0	VariationID_201495	SCN5A:1156:D:G	ENST00000333535;NM_198056.2
Irritable bowel syndrome	NA	1158	G	S	SCN5A	unknown	hgmd	unknown	DM	0	1	Irritable bowel syndrome	maf_pathogenic	0.047619048	0.050793651	0	0	24613995	SCN5A:1158:G:S	ENST00000333535;NM_198056.2
longQT_syndrome	NA	1163	D	E	SCN5A	gof	hgmd	unknown	DM	0	1	Long QT syndrome	maf_pathogenic	0.534883721	0.074418605	0	0	24667783	SCN5A:1163:D:E	ENST00000333535;NM_198056.2
brugada_syndrome	NA	1164	P	L	SCN5A	lof	clinvar	unknown	Uncertain significance	0	2	Brugada syndrome	maf_pathogenic	NA	NA	0	0	VariationID_242194	SCN5A:1164:P:L	ENST00000333535;NM_198056.2
longQT_syndrome	NA	1166	D	N	SCN5A	gof	clinvar	unknown	not provided	0	1	Congenital long QT syndrome	maf_pathogenic	0.534883721	0.074418605	0	0	VariationID_67799	SCN5A:1166:D:N	ENST00000333535;NM_198056.2
longQT_syndrome	NA	1166	D	N	SCN5A	gof	hgmd	unknown	DM	0	2	Long QT syndrome	maf_pathogenic	0.534883721	0.074418605	0	0	19716085	SCN5A:1166:D:N	ENST00000333535;NM_198056.2
not provided	NA	1169	T	I	SCN5A	unknown	clinvar	unknown	Uncertain significance	4.17E-06	2	not provided	maf_pathogenic	0.047619048	0.050793651	0	0	VariationID_496572	SCN5A:1169:T:I	ENST00000333535;NM_198056.2
brugada_syndrome	NA	1171	G	D	SCN5A	lof	clinvar	unknown	Uncertain significance	0	2	Brugada syndrome	maf_pathogenic	NA	NA	0	0	VariationID_242195	SCN5A:1171:G:D	ENST00000333535;NM_198056.2
brugada_syndrome	NA	1174	R	W	SCN5A	lof	clinvar	unknown	Uncertain significance	3.13E-05	2	Brugada syndrome	maf_pathogenic	0.010600707	0.01130742	0	0	VariationID_406413	SCN5A:1174:R:W	ENST00000333535;NM_198056.2
longQT_syndrome	NA	1175	R	C	SCN5A	gof	clinvar	unknown	not provided	4.46E-06	1	Congenital long QT syndrome	maf_pathogenic	0.036144578	0.038554217	0	0	VariationID_67800	SCN5A:1175:R:C	ENST00000333535;NM_198056.2
longQT_syndrome	NA	1175	R	C	SCN5A	gof	hgmd	unknown	DM	4.46E-06	2	Long QT syndrome	maf_pathogenic	0.036144578	0.038554217	0	0	N/A	SCN5A:1175:R:C	ENST00000333535;NM_198056.2
brugada_syndrome	NA	1175	R	H	SCN5A	lof	clinvar	unknown	Uncertain significance	4.41E-05	2	Brugada syndrome	maf_pathogenic	0.010600707	0.01130742	0	0	VariationID_406448	SCN5A:1175:R:H	ENST00000333535;NM_198056.2
DEE	NA	1176	C	Y	SCN5A	unknown	Heyneetal_panels	unknown	unknown	0	unknown	DEE	maf_pathogenic	NA	NA	0	0	Heyne_etal_bioRxiv2019	SCN5A:1176:C:Y	ENST00000333535;NM_198056.2
longQT_syndrome	NA	1177	P	L	SCN5A	gof	hgmd	unknown	DM	0	2	Long QT syndrome	maf_pathogenic	0.024390244	0.02601626	0	0	22882672	SCN5A:1177:P:L	ENST00000333535;NM_198056.2
brugada_syndrome	NA	1180	A	V	SCN5A	lof	clinvar	unknown	Conflicting interpretations of pathogenicity	0.0001298	0	Brugada syndrome;not provided;not specified	unknown	0.025470653	0.003543743	0	0	VariationID_67801	SCN5A:1180:A:V	ENST00000333535;NM_198056.2
Atrioventricular conduction block	NA	1180	A	V	SCN5A	unknown	hgmd	unknown	DM	0.0001298	2	Atrioventricular conduction block	unknown	0.025470653	0.003543743	0	0	"1,980,839,822,247,480,000,000,000,000,000,000,000,000"	SCN5A:1180:A:V	ENST00000333535;NM_198056.2
"Brugada syndrome;Dilated Cardiomyopathy, Dominant;Long QT syndrome;Paroxysmal familial ventricular fibrillation;Progressive familial heart block;Romano-Ward syndrome;Sick sinus syndrome"	NA	1181	V	A	SCN5A	unknown	clinvar	unknown	Uncertain significance	2.59E-05	3	"Brugada syndrome;Dilated Cardiomyopathy, Dominant;Long QT syndrome;Paroxysmal familial ventricular fibrillation;Progressive familial heart block;Romano-Ward syndrome;Sick sinus syndrome"	maf_pathogenic	0.024390244	0.02601626	0	0	VariationID_242196	SCN5A:1181:V:A	ENST00000333535;NM_198056.2
not specified	NA	1181	V	L	SCN5A	unknown	clinvar	unknown	Uncertain significance	8.61E-06	2	not specified	maf_pathogenic	0.047619048	0.050793651	0	0	VariationID_201496	SCN5A:1181:V:L	ENST00000333535;NM_198056.2
longQT_syndrome	NA	1186	A	T	SCN5A	gof	clinvar	unknown	Uncertain significance	2.14E-05	2	Congenital long QT syndrome;not specified	maf_pathogenic	0.12568306	0.017486339	0	0	VariationID_67802	SCN5A:1186:A:T	ENST00000333535;NM_198056.2
longQT_syndrome	NA	1186	A	T	SCN5A	gof	hgmd	unknown	DM	2.14E-05	2	Long QT syndrome	maf_pathogenic	0.12568306	0.017486339	0	0	19996378	SCN5A:1186:A:T	ENST00000333535;NM_198056.2
longQT_syndrome	NA	1187	P	L	SCN5A	gof	clinvar	unknown	not provided	0	1	Congenital long QT syndrome	maf_pathogenic	0.130434783	0.139130435	0	0	VariationID_67803	SCN5A:1187:P:L	ENST00000333535;NM_198056.2
"Brugada syndrome;Brugada syndrome 1;Cardiovascular phenotype;Long qt syndrome 3, acquired, susceptibility to;Primary familial hypertrophic cardiomyopathy;not provided;not specified"	NA	1193	R	Q	SCN5A	unknown	clinvar	unknown	"Conflicting interpretations of pathogenicity, risk factor"	0.005176	0	"Brugada syndrome;Brugada syndrome 1;Cardiovascular phenotype;Long qt syndrome 3, acquired, susceptibility to;Primary familial hypertrophic cardiomyopathy;not provided;not specified"	unknown	0.007720805	0.012574871	0	0	VariationID_9392	SCN5A:1193:R:Q	ENST00000333535;NM_198056.2
Sudden unexplained nocturnal death syndrome	NA	1193	R	Q	SCN5A	unknown	hgmd	unknown	DM	0.005176	1	Sudden unexplained nocturnal death syndrome	unknown	0.007720805	0.012574871	0	0	###############################################################################################################################################################################################################################################################	SCN5A:1193:R:Q	ENST00000333535;NM_198056.2
Brugada syndrome;Brugada syndrome;Inborn genetic diseases;Long QT syndrome 3;not specified	NA	1193	R	W	SCN5A	unknown	clinvar	unknown	Uncertain significance	8.02E-05	3	Brugada syndrome;Brugada syndrome;Inborn genetic diseases;Long QT syndrome 3;not specified	unknown	0.007092199	0.007565012	0	0	VariationID_201497	SCN5A:1193:R:W	ENST00000333535;NM_198056.2
Long QT syndrome & atrial fibrillation	NA	1194	L	M	SCN5A	unknown	hgmd	unknown	DM	0	1	Long QT syndrome & atrial fibrillation	maf_pathogenic	0.534883721	0.074418605	0	0	26746457	SCN5A:1194:L:M	ENST00000333535;NM_198056.2
brugada_syndrome	NA	1195	R	C	SCN5A	lof	clinvar	unknown	Uncertain significance	0	2	Brugada syndrome	maf_pathogenic	NA	NA	0	0	VariationID_220250	SCN5A:1195:R:C	ENST00000333535;NM_198056.2
Ventricular tachycardia	NA	1195	R	H	SCN5A	unknown	clinvar	unknown	not provided	2.53E-05	1	Ventricular tachycardia	maf_pathogenic	0.113300493	0.114285714	0	0	VariationID_67804	SCN5A:1195:R:H	ENST00000333535;NM_198056.2
Ventricular tachycardia	NA	1195	R	H	SCN5A	unknown	hgmd	unknown	DM	2.53E-05	2	Ventricular tachycardia	maf_pathogenic	0.113300493	0.114285714	0	0	"1,963,262,928,341,780"	SCN5A:1195:R:H	ENST00000333535;NM_198056.2
longQT_syndrome	NA	1199	Y	S	SCN5A	gof	clinvar	unknown	not provided	0	1	Congenital long QT syndrome	maf_pathogenic	0.534883721	0.074418605	0	0	VariationID_67805	SCN5A:1199:Y:S	ENST00000333535;NM_198056.2
longQT_syndrome	NA	1199	Y	S	SCN5A	gof	hgmd	unknown	DM	0	2	Long QT syndrome	maf_pathogenic	0.534883721	0.074418605	0	0	19716085	SCN5A:1199:Y:S	ENST00000333535;NM_198056.2
not provided	NA	1206	W	C	SCN5A	unknown	clinvar	unknown	not provided	0	1	not provided	maf_pathogenic	0.130434783	0.139130435	0	0	VariationID_67806	SCN5A:1206:W:C	ENST00000333535;NM_198056.2
Sudden cardiac death	NA	1206	W	C	SCN5A	unknown	hgmd	unknown	DM	0	2	Sudden cardiac death	maf_pathogenic	0.130434783	0.139130435	0	0	18071069	SCN5A:1206:W:C	ENST00000333535;NM_198056.2
brugada_syndrome	NA	1208	E	K	SCN5A	lof	hgmd	unknown	DM	1.24E-05	2	Brugada syndrome	maf_pathogenic	0.18699187	0.02601626	0	0	25904541	SCN5A:1208:E:K	ENST00000333535;NM_198056.2
brugada_syndrome	NA	1210	F	S	SCN5A	lof	clinvar	unknown	Conflicting interpretations of pathogenicity	0	0	Brugada syndrome;not provided	maf_pathogenic	0.047619048	0.050793651	0	0	VariationID_201498	SCN5A:1210:F:S	ENST00000333535;NM_198056.2
brugada_syndrome	NA	1214	M	T	SCN5A	lof	clinvar	unknown	Uncertain significance	4.10E-06	2	Brugada syndrome	maf_pathogenic	0.069767442	0.074418605	0	0	VariationID_406416	SCN5A:1214:M:T	ENST00000333535;NM_198056.2
not provided	NA	1217	L	R	SCN5A	unknown	clinvar	unknown	Likely pathogenic	0	2	not provided	maf_pathogenic	NA	NA	0	0	VariationID_201499	SCN5A:1217:L:R	ENST00000333535;NM_198056.2
brugada_syndrome	NA	1218	S	I	SCN5A	lof	hgmd	(Likely)pathogenic	DM	0	2	Brugada syndrome	maf_pathogenic	0.036144578	0.761445783	1	1	23424222	SCN5A:1218:S:I	ENST00000333535;NM_198056.2
brugada_syndrome	NA	1219	S	N	SCN5A	lof	clinvar	unknown	not provided	0	1	Brugada syndrome	maf_pathogenic	0.069767442	0.539534884	0	0	VariationID_67809	SCN5A:1219:S:N	ENST00000333535;NM_198056.2
brugada_syndrome	NA	1219	S	N	SCN5A	lof	hgmd	unknown	DM	0	2	Brugada syndrome	maf_pathogenic	0.069767442	0.539534884	0	0	20129283	SCN5A:1219:S:N	ENST00000333535;NM_198056.2
not specified	NA	1221	A	V	SCN5A	unknown	clinvar	unknown	Uncertain significance	1.23E-05	2	not specified	maf_pathogenic	0.18699187	0.02601626	0	0	VariationID_165141	SCN5A:1221:A:V	ENST00000333535;NM_198056.2
longQT_syndrome	NA	1221	A	V	SCN5A	gof	hgmd	unknown	DM	1.23E-05	1	Long QT syndrome	maf_pathogenic	0.18699187	0.02601626	0	0	22360817	SCN5A:1221:A:V	ENST00000333535;NM_198056.2
Cardiomyopathy	NA	1223	A	P	SCN5A	unknown	clinvar	unknown	Uncertain significance	0	2	Cardiomyopathy	maf_pathogenic	NA	NA	0	0	VariationID_217492	SCN5A:1223:A:P	ENST00000333535;NM_198056.2
longQT_syndrome	NA	1225	E	K	SCN5A	gof	clinvar	unknown	not provided	4.06E-06	1	Congenital long QT syndrome	maf_pathogenic	0.075907591	0.736633663	0	0	VariationID_67810	SCN5A:1225:E:K	ENST00000333535;NM_198056.2
brugada_syndrome	NA	1225	E	K	SCN5A	lof	hgmd	(Likely)pathogenic	DM	4.06E-06	2	Brugada syndrome	maf_pathogenic	0.075907591	0.736633663	1	1	"1,210,694,324,136,860"	SCN5A:1225:E:K	ENST00000333535;NM_198056.2
brugada_syndrome	NA	1228	Y	H	SCN5A	lof	clinvar	unknown	not provided	4.06E-06	1	Brugada syndrome	maf_pathogenic	0.047619048	0.368253968	0	0	VariationID_67811	SCN5A:1228:Y:H	ENST00000333535;NM_198056.2
brugada_syndrome	NA	1228	Y	H	SCN5A	lof	hgmd	unknown	DM	4.06E-06	2	Brugada syndrome	maf_pathogenic	0.047619048	0.368253968	0	0	20129283	SCN5A:1228:Y:H	ENST00000333535;NM_198056.2
brugada_syndrome	NA	1230	E	K	SCN5A	lof	clinvar	unknown	Uncertain significance	2.03E-05	2	Brugada syndrome	maf_pathogenic	0.024390244	0.02601626	0	0	VariationID_463328	SCN5A:1230:E:K	ENST00000333535;NM_198056.2
longQT_syndrome	NA	1231	E	K	SCN5A	gof	clinvar	unknown	Pathogenic	1.22E-05	2	Congenital long QT syndrome;not provided	maf_pathogenic	0.223300971	0.031067961	0	0	VariationID_67812	SCN5A:1231:E:K	ENST00000333535;NM_198056.2
longQT_syndrome	NA	1231	E	K	SCN5A	gof	hgmd	unknown	DM	1.22E-05	2	Long QT syndrome	maf_pathogenic	0.223300971	0.031067961	0	0	15840476	SCN5A:1231:E:K	ENST00000333535;NM_198056.2
brugada_syndrome	NA	1232	R	Q	SCN5A	lof	clinvar	unknown	Uncertain significance	2.44E-05	2	Brugada syndrome;not specified	maf_pathogenic	0.014778325	0.114285714	0	0	VariationID_67814	SCN5A:1232:R:Q	ENST00000333535;NM_198056.2
brugada_syndrome	NA	1232	R	Q	SCN5A	lof	hgmd	unknown	DM	2.44E-05	2	Brugada syndrome	maf_pathogenic	0.014778325	0.114285714	0	0	"2,012,928,324,136,860"	SCN5A:1232:R:Q	ENST00000333535;NM_198056.2
brugada_syndrome	NA	1232	R	W	SCN5A	lof	clinvar	unknown	Conflicting interpretations of pathogenicity	0	0	Brugada syndrome;Brugada syndrome 1;Brugada syndrome 1;not specified	maf_pathogenic	0.029126214	0.80776699	0	0	VariationID_67813	SCN5A:1232:R:W	ENST00000333535;NM_198056.2
Ventricular fibrillation%2C idiopathic	NA	1232	R	W	SCN5A	unknown	hgmd	unknown	DM	0	1	Ventricular fibrillation%2C idiopathic	maf_pathogenic	0.029126214	0.80776699	0	0	"952,132,511,786,529,000,000,000,000,000,000,000,000"	SCN5A:1232:R:W	ENST00000333535;NM_198056.2
brugada_syndrome	NA	1236	K	N	SCN5A	lof	clinvar	unknown	not provided	0	1	Brugada syndrome	maf_pathogenic	0.069767442	0.539534884	0	0	VariationID_67816	SCN5A:1236:K:N	ENST00000333535;NM_198056.2
brugada_syndrome	NA	1236	K	N	SCN5A	lof	hgmd	unknown	DM	0	2	Brugada syndrome	maf_pathogenic	0.069767442	0.539534884	0	0	11901046	SCN5A:1236:K:N	ENST00000333535;NM_198056.2
brugada_syndrome	NA	1236	K	R	SCN5A	lof	clinvar	unknown	not provided	4.06E-06	1	Brugada syndrome	maf_pathogenic	0.047619048	0.368253968	0	0	VariationID_67815	SCN5A:1236:K:R	ENST00000333535;NM_198056.2
brugada_syndrome	NA	1236	K	R	SCN5A	lof	hgmd	unknown	DM	4.06E-06	1	Brugada syndrome	maf_pathogenic	0.047619048	0.368253968	0	0	21126620	SCN5A:1236:K:R	ENST00000333535;NM_198056.2
not specified	NA	1237	V	I	SCN5A	unknown	clinvar	unknown	Uncertain significance	0	2	not specified	maf_pathogenic	NA	NA	0	0	VariationID_201586	SCN5A:1237:V:I	ENST00000333535;NM_198056.2
brugada_syndrome	NA	1239	L	P	SCN5A	lof	clinvar	unknown	not provided	4.06E-06	1	Brugada syndrome	maf_pathogenic	0.047619048	0.368253968	0	0	VariationID_67817	SCN5A:1239:L:P	ENST00000333535;NM_198056.2
brugada_syndrome	NA	1239	L	P	SCN5A	lof	hgmd	unknown	DM	4.06E-06	2	Brugada syndrome	maf_pathogenic	0.047619048	0.368253968	0	0	20129283	SCN5A:1239:L:P	ENST00000333535;NM_198056.2
brugada_syndrome	NA	1240	E	Q	SCN5A	lof	clinvar	unknown	Uncertain significance	3.66E-05	2	Brugada syndrome	maf_pathogenic	0.012345679	0.095473251	0	0	VariationID_67818	SCN5A:1240:E:Q	ENST00000333535;NM_198056.2
brugada_syndrome	NA	1240	E	Q	SCN5A	lof	hgmd	unknown	DM	3.66E-05	1	Brugada syndrome	maf_pathogenic	0.012345679	0.095473251	0	0	"1,190,104,623,414,110"	SCN5A:1240:E:Q	ENST00000333535;NM_198056.2
DEE	NA	1240	E	Q	SCN5A	unknown	Heyneetal_panels	unknown	unknown	3.66E-05	unknown	DEE	maf_pathogenic	0.012345679	0.095473251	0	0	Heyne_etal_bioRxiv2019	SCN5A:1240:E:Q	ENST00000333535;NM_198056.2
longQT_syndrome	NA	1241	Y	S	SCN5A	gof	clinvar	unknown	not provided	0	1	Congenital long QT syndrome	maf_pathogenic	NA	NA	0	0	VariationID_67819	SCN5A:1241:Y:S	ENST00000333535;NM_198056.2
longQT_syndrome	NA	1241	Y	S	SCN5A	gof	hgmd	(Likely)pathogenic	DM	0	2	Long QT syndrome	maf_pathogenic	NA	NA	1	1	19862833	SCN5A:1241:Y:S	ENST00000333535;NM_198056.2
brugada_syndrome	NA	1243	D	N	SCN5A	lof	clinvar	unknown	Uncertain significance	0.0001462	3	Brugada syndrome;Cardiovascular phenotype;not specified	unknown	0.003181336	0.109437964	0	0	VariationID_67820	SCN5A:1243:D:N	ENST00000333535;NM_198056.2
brugada_syndrome	NA	1243	D	N	SCN5A	lof	hgmd	unknown	DM	0.0001462	2	Brugada syndrome	unknown	0.003181336	0.109437964	0	0	"20,129,283,271,533,900,000,000,000,000,000"	SCN5A:1243:D:N	ENST00000333535;NM_198056.2
DEE	NA	1243	D	N	SCN5A	unknown	Heyneetal_panels	unknown	unknown	0.0001462	unknown	DEE	unknown	0.003181336	0.109437964	0	0	Heyne_etal_bioRxiv2019	SCN5A:1243:D:N	ENST00000333535;NM_198056.2
Cardiomyopathy%2C dilated	NA	1247	T	I	SCN5A	unknown	hgmd	unknown	DM	3.25E-05	1	Cardiomyopathy%2C dilated	maf_pathogenic	0.014778325	0.114285714	0	0	"275,546,322,755,463,000,000,000"	SCN5A:1247:T:I	ENST00000333535;NM_198056.2
brugada_syndrome	NA	1249	V	D	SCN5A	lof	clinvar	unknown	not provided	0	1	Brugada syndrome	maf_pathogenic	0.069767442	0.539534884	0	0	VariationID_67822	SCN5A:1249:V:D	ENST00000333535;NM_198056.2
brugada_syndrome	NA	1249	V	D	SCN5A	lof	hgmd	unknown	DM	0	2	Brugada syndrome	maf_pathogenic	0.069767442	0.539534884	0	0	20129283	SCN5A:1249:V:D	ENST00000333535;NM_198056.2
Acquired long QT syndrome	NA	1250	F	L	SCN5A	unknown	clinvar	unknown	not provided	0	1	Acquired long QT syndrome	maf_pathogenic	0.130434783	0.139130435	0	0	VariationID_67823	SCN5A:1250:F:L	ENST00000333535;NM_198056.2
Long QT syndrome%2C drug-associated	NA	1250	F	L	SCN5A	unknown	hgmd	unknown	DM	0	2	Long QT syndrome%2C drug-associated	maf_pathogenic	0.130434783	0.139130435	0	0	11997281	SCN5A:1250:F:L	ENST00000333535;NM_198056.2
brugada_syndrome	NA	1251	V	M	SCN5A	lof	clinvar	unknown	Conflicting interpretations of pathogenicity	0.0001868	0	Brugada syndrome;Cardiovascular phenotype;not provided;not specified	unknown	0.002535926	0.002704987	0	0	VariationID_67824	SCN5A:1251:V:M	ENST00000333535;NM_198056.2
DEE	NA	1251	V	M	SCN5A	unknown	Heyneetal_panels	unknown	unknown	0.0001868	unknown	DEE	unknown	0.002535926	0.002704987	0	0	Heyne_etal_bioRxiv2019	SCN5A:1251:V:M	ENST00000333535;NM_198056.2
brugada_syndrome	NA	1253	E	G	SCN5A	lof	clinvar	unknown	not provided	0	1	Brugada syndrome	maf_pathogenic	0.069767442	0.539534884	0	0	VariationID_67825	SCN5A:1253:E:G	ENST00000333535;NM_198056.2
brugada_syndrome	NA	1253	E	G	SCN5A	lof	hgmd	unknown	DM	0	2	Brugada syndrome	maf_pathogenic	0.069767442	0.539534884	0	0	"2,012,928,324,136,860"	SCN5A:1253:E:G	ENST00000333535;NM_198056.2
Cardiomyopathy%2C dilated	NA	1260	A	D	SCN5A	unknown	hgmd	unknown	DM	0	1	Cardiomyopathy%2C dilated	maf_pathogenic	0.069767442	0.074418605	0	0	27554632	SCN5A:1260:A:D	ENST00000333535;NM_198056.2
brugada_syndrome	NA	1262	G	S	SCN5A	lof	clinvar	unknown	Pathogenic	2.84E-05	1	Brugada syndrome;Brugada syndrome 1	maf_pathogenic	0.011406844	0.31634981	0	0	VariationID_9399	SCN5A:1262:G:S	ENST00000333535;NM_198056.2
brugada_syndrome	NA	1262	G	S	SCN5A	lof	hgmd	unknown	DM	2.84E-05	2	Brugada syndrome	maf_pathogenic	0.011406844	0.31634981	0	0	"15,338,453,275,546,300,000,000,000,000,000"	SCN5A:1262:G:S	ENST00000333535;NM_198056.2
Hypertrophic cardiomyopathy	NA	1265	K	N	SCN5A	unknown	clinvar	unknown	Uncertain significance	0	2	Hypertrophic cardiomyopathy	maf_pathogenic	NA	NA	0	0	VariationID_427973	SCN5A:1265:K:N	ENST00000333535;NM_198056.2
brugada_syndrome	NA	1269	N	S	SCN5A	lof	hgmd	unknown	DM	4.06E-06	2	Brugada syndrome	maf_pathogenic	0.672131148	0.126775956	0	0	22840528	SCN5A:1269:N:S	ENST00000333535;NM_198056.2
brugada_syndrome	NA	1271	W	C	SCN5A	lof	clinvar	unknown	not provided	0	1	Brugada syndrome	maf_pathogenic	0.069767442	0.539534884	0	0	VariationID_67827	SCN5A:1271:W:C	ENST00000333535;NM_198056.2
brugada_syndrome	NA	1271	W	C	SCN5A	lof	hgmd	unknown	DM	0	2	Brugada syndrome	maf_pathogenic	0.069767442	0.539534884	0	0	"2,012,928,324,136,860"	SCN5A:1271:W:C	ENST00000333535;NM_198056.2
"Atrial fibrillation, familial, 10;Atrial standstill 1, digenic;Brugada syndrome;Cardiovascular phenotype;Dilated cardiomyopathy 1E;not provided"	NA	1275	D	N	SCN5A	unknown	clinvar	unknown	Pathogenic	8.12E-06	3	"Atrial fibrillation, familial, 10;Atrial standstill 1, digenic;Brugada syndrome;Cardiovascular phenotype;Dilated cardiomyopathy 1E;not provided"	maf_pathogenic	0.005145798	0.108404803	0	0	VariationID_9401	SCN5A:1275:D:N	ENST00000333535;NM_198056.2
Atrial standstill	NA	1275	D	N	SCN5A	unknown	hgmd	unknown	DM	8.12E-06	2	Atrial standstill	maf_pathogenic	0.005145798	0.108404803	0	0	"125,221,162,476,280,000,000,000,000,000,000,000,000,000,000,000,000,000,000,000,000,000,000,000,000,000,000,000,000,000,000,000"	SCN5A:1275:D:N	ENST00000333535;NM_198056.2
not provided	NA	1275	D	Y	SCN5A	unknown	clinvar	unknown	Pathogenic	0	2	not provided	maf_pathogenic	NA	NA	0	0	VariationID_201500	SCN5A:1275:D:Y	ENST00000333535;NM_198056.2
longQT_syndrome	NA	1278	I	N	SCN5A	gof	clinvar	unknown	not provided	0	1	Congenital long QT syndrome	maf_pathogenic	0.754601227	0.019631902	0	0	VariationID_67828	SCN5A:1278:I:N	ENST00000333535;NM_198056.2
longQT_syndrome	NA	1278	I	N	SCN5A	gof	hgmd	(Likely)pathogenic	DM	0	2	Long QT syndrome	maf_pathogenic	0.754601227	0.019631902	1	1	19841300	SCN5A:1278:I:N	ENST00000333535;NM_198056.2
Brugada syndrome;Primary dilated cardiomyopathy;not specified	NA	1279	V	I	SCN5A	unknown	clinvar	unknown	Conflicting interpretations of pathogenicity	9.34E-05	0	Brugada syndrome;Primary dilated cardiomyopathy;not specified	unknown	0.004975124	0.005306799	0	0	VariationID_67829	SCN5A:1279:V:I	ENST00000333535;NM_198056.2
Cardiomyopathy%2C dilated	NA	1279	V	I	SCN5A	unknown	hgmd	unknown	DM	9.34E-05	1	Cardiomyopathy%2C dilated	unknown	0.004975124	0.005306799	0	0	"215,962,312,563,738,000,000,000"	SCN5A:1279:V:I	ENST00000333535;NM_198056.2
DEE	NA	1279	V	I	SCN5A	unknown	Heyneetal_panels	unknown	unknown	9.34E-05	unknown	DEE	unknown	0.004975124	0.005306799	0	0	Heyne_etal_bioRxiv2019	SCN5A:1279:V:I	ENST00000333535;NM_198056.2
brugada_syndrome	NA	1281	V	F	SCN5A	lof	clinvar	unknown	not provided	0	1	Brugada syndrome	maf_pathogenic	0.047619048	0.685714286	0	0	VariationID_67830	SCN5A:1281:V:F	ENST00000333535;NM_198056.2
brugada_syndrome	NA	1281	V	F	SCN5A	lof	hgmd	unknown	DM	0	1	Brugada syndrome	maf_pathogenic	0.047619048	0.685714286	0	0	"2,112,662,023,810,360"	SCN5A:1281:V:F	ENST00000333535;NM_198056.2
longQT_syndrome	NA	1283	L	M	SCN5A	gof	clinvar	unknown	Uncertain significance	0	2	Congenital long QT syndrome;not specified	maf_pathogenic	0.534883721	0.074418605	0	0	VariationID_67831	SCN5A:1283:L:M	ENST00000333535;NM_198056.2
longQT_syndrome	NA	1283	L	M	SCN5A	gof	hgmd	unknown	DM	0	2	Long QT syndrome	maf_pathogenic	0.534883721	0.074418605	0	0	19716085	SCN5A:1283:L:M	ENST00000333535;NM_198056.2
Sudden unexplained death	NA	1285	S	G	SCN5A	unknown	hgmd	unknown	DM	0	2	Sudden unexplained death	maf_pathogenic	0.130434783	0.139130435	0	0	24631775	SCN5A:1285:S:G	ENST00000333535;NM_198056.2
brugada_syndrome	NA	1288	A	G	SCN5A	lof	clinvar	unknown	not provided	0	1	Brugada syndrome	maf_pathogenic	0.069767442	0.539534884	0	0	VariationID_67832	SCN5A:1288:A:G	ENST00000333535;NM_198056.2
brugada_syndrome	NA	1288	A	G	SCN5A	lof	hgmd	unknown	DM	0	2	Brugada syndrome	maf_pathogenic	0.069767442	0.539534884	0	0	20129283	SCN5A:1288:A:G	ENST00000333535;NM_198056.2
Brugada syndrome;Long QT syndrome;not provided;not specified	NA	1293	F	S	SCN5A	unknown	clinvar	unknown	Conflicting interpretations of pathogenicity	0.0006225	0	Brugada syndrome;Long QT syndrome;not provided;not specified	unknown	0.000902799	0.025037617	0	0	VariationID_67833	SCN5A:1293:F:S	ENST00000333535;NM_198056.2
brugada_syndrome	NA	1293	F	S	SCN5A	lof	hgmd	unknown	DM	0.0006225	1	Brugada syndrome	unknown	0.000902799	0.025037617	0	0	"11901046,15851227,22885917,20129283,27153395,23414114,N/A"	SCN5A:1293:F:S	ENST00000333535;NM_198056.2
DEE	NA	1293	F	S	SCN5A	unknown	Heyneetal_panels	unknown	unknown	0.0006225	unknown	DEE	unknown	0.000902799	0.025037617	0	0	Heyne_etal_bioRxiv2019	SCN5A:1293:F:S	ENST00000333535;NM_198056.2
Cardiovascular phenotype;Congenital long QT syndrome;not provided	NA	1295	E	K	SCN5A	unknown	clinvar	unknown	Conflicting interpretations of pathogenicity	0	0	Cardiovascular phenotype;Congenital long QT syndrome;not provided	maf_pathogenic	0.365079365	0.050793651	0	0	VariationID_67834	SCN5A:1295:E:K	ENST00000333535;NM_198056.2
longQT_syndrome	NA	1295	E	K	SCN5A	gof	hgmd	unknown	DM	0	2	Long QT syndrome	maf_pathogenic	0.365079365	0.050793651	0	0	11304498	SCN5A:1295:E:K	ENST00000333535;NM_198056.2
"Sick sinus syndrome;Sick sinus syndrome 1, autosomal recessive"	NA	1298	P	L	SCN5A	unknown	clinvar	unknown	Pathogenic	0	1	"Sick sinus syndrome;Sick sinus syndrome 1, autosomal recessive"	maf_pathogenic	0.087452471	0.0121673	0	0	VariationID_9394	SCN5A:1298:P:L	ENST00000333535;NM_198056.2
Nodal rhythm	NA	1298	P	L	SCN5A	unknown	hgmd	unknown	DM	0	2	Nodal rhythm	maf_pathogenic	0.087452471	0.0121673	0	0	"14,523,039,204,482,100,000,000,000,000,000"	SCN5A:1298:P:L	ENST00000333535;NM_198056.2
not provided	NA	1303	R	Q	SCN5A	unknown	clinvar	unknown	Likely pathogenic	8.16E-06	2	not provided	maf_pathogenic	0.047619048	0.050793651	0	0	VariationID_372500	SCN5A:1303:R:Q	ENST00000333535;NM_198056.2
Brugada syndrome;Cardiovascular phenotype;Congenital long QT syndrome;Long QT syndrome;Long QT syndrome 3;not specified	NA	1304	T	M	SCN5A	unknown	clinvar	unknown	Conflicting interpretations of pathogenicity	0.0001675	0	Brugada syndrome;Cardiovascular phenotype;Congenital long QT syndrome;Long QT syndrome;Long QT syndrome 3;not specified	unknown	0.236165238	0.033671083	0	0	VariationID_67835	SCN5A:1304:T:M	ENST00000333535;NM_198056.2
longQT_syndrome	NA	1304	T	M	SCN5A	gof	hgmd	unknown	DM	0.0001675	2	Long QT syndrome	unknown	0.236165238	0.033671083	0	0	"105,089,902,563,738,000,000,000,000,000,000,000,000,000,000,000,000,000,000,000,000,000,000,000,000,000,000,000,000,000,000,000"	SCN5A:1304:T:M	ENST00000333535;NM_198056.2
DEE	NA	1304	T	M	SCN5A	unknown	Heyneetal_panels	unknown	unknown	0.0001675	unknown	DEE	unknown	0.236165238	0.033671083	0	0	Heyne_etal_bioRxiv2019	SCN5A:1304:T:M	ENST00000333535;NM_198056.2
brugada_syndrome	NA	1306	R	H	SCN5A	lof	clinvar	unknown	Uncertain significance	4.10E-06	3	Brugada syndrome;Inborn genetic diseases;not specified	maf_pathogenic	0.069767442	0.074418605	0	0	VariationID_180516	SCN5A:1306:R:H	ENST00000333535;NM_198056.2
DEE	NA	1306	R	H	SCN5A	unknown	Heyneetal_panels	unknown	unknown	4.10E-06	unknown	DEE	maf_pathogenic	0.069767442	0.074418605	0	0	Heyne_etal_bioRxiv2019	SCN5A:1306:R:H	ENST00000333535;NM_198056.2
Cardiovascular phenotype	NA	1306	R	L	SCN5A	unknown	clinvar	unknown	Uncertain significance	0	2	Cardiovascular phenotype	maf_pathogenic	NA	NA	0	0	VariationID_519131	SCN5A:1306:R:L	ENST00000333535;NM_198056.2
"Brugada syndrome;Brugada syndrome 1;Brugada syndrome, lidocaine-induced;Cardiovascular phenotype;not provided;not specified"	NA	1308	L	F	SCN5A	unknown	clinvar	unknown	Benign/Likely benign	0.0003278	1	"Brugada syndrome;Brugada syndrome 1;Brugada syndrome, lidocaine-induced;Cardiovascular phenotype;not provided;not specified"	unknown	0.001118151	0.008647037	0	0	VariationID_67836	SCN5A:1308:L:F	ENST00000333535;NM_198056.2
Brugada syndrome%2C lidocaine-induced	NA	1308	L	F	SCN5A	unknown	hgmd	unknown	DM	0.0003278	1	Brugada syndrome%2C lidocaine-induced	unknown	0.001118151	0.008647037	0	0	"185,998,701,585,122,000,000,000,000,000,000,000,000,000,000,000"	SCN5A:1308:L:F	ENST00000333535;NM_198056.2
not provided	NA	1309	R	C	SCN5A	unknown	clinvar	unknown	Likely pathogenic	4.11E-06	2	not provided	maf_pathogenic	NA	NA	0	0	VariationID_265302	SCN5A:1309:R:C	ENST00000333535;NM_198056.2
Atrial and ventricular arrhythmia	NA	1309	R	H	SCN5A	unknown	hgmd	unknown	DM	4.11E-06	2	Atrial and ventricular arrhythmia	maf_pathogenic	0.020979021	0.022377622	0	0	26801742	SCN5A:1309:R:H	ENST00000333535;NM_198056.2
brugada_syndrome	NA	1311	L	P	SCN5A	lof	clinvar	unknown	not provided	0	1	Brugada syndrome	maf_pathogenic	0.069767442	0.539534884	0	0	VariationID_67837	SCN5A:1311:L:P	ENST00000333535;NM_198056.2
brugada_syndrome	NA	1311	L	P	SCN5A	lof	hgmd	unknown	DM	0	2	Brugada syndrome	maf_pathogenic	0.069767442	0.539534884	0	0	20129283	SCN5A:1311:L:P	ENST00000333535;NM_198056.2
brugada_syndrome	NA	1316	R	L	SCN5A	lof	clinvar	unknown	Uncertain significance	4.19E-06	2	Brugada syndrome	maf_pathogenic	0.047619048	0.050793651	0	0	VariationID_216840	SCN5A:1316:R:L	ENST00000333535;NM_198056.2
Sudden unexplained death	NA	1316	R	P	SCN5A	unknown	hgmd	unknown	DM	0	2	Sudden unexplained death	maf_pathogenic	0.130434783	0.139130435	0	0	24631775	SCN5A:1316:R:P	ENST00000333535;NM_198056.2
brugada_syndrome	NA	1319	G	V	SCN5A	lof	clinvar	(Likely)pathogenic	Likely pathogenic	4.25E-05	3	Brugada syndrome;Cardiovascular phenotype;not provided	maf_pathogenic	0.008264463	0.339393939	1	1	VariationID_67838	SCN5A:1319:G:V	ENST00000333535;NM_198056.2
brugada_syndrome	NA	1319	G	V	SCN5A	lof	hgmd	unknown	DM	4.25E-05	1	Brugada syndrome	maf_pathogenic	0.008264463	0.339393939	0	0	"1,210,694,317,854,780,000,000,000,000,000,000,000,000"	SCN5A:1319:G:V	ENST00000333535;NM_198056.2
DEE	NA	1319	G	V	SCN5A	unknown	Heyneetal_panels	unknown	unknown	4.25E-05	unknown	DEE	maf_pathogenic	0.008264463	0.339393939	0	0	Heyne_etal_bioRxiv2019	SCN5A:1319:G:V	ENST00000333535;NM_198056.2
brugada_syndrome	NA	1323	V	G	SCN5A	lof	clinvar	unknown	not provided	0	1	Brugada syndrome	maf_pathogenic	0.069767442	0.539534884	0	0	VariationID_67839	SCN5A:1323:V:G	ENST00000333535;NM_198056.2
brugada_syndrome	NA	1323	V	G	SCN5A	lof	hgmd	unknown	DM	0	2	Brugada syndrome	maf_pathogenic	0.069767442	0.539534884	0	0	"2,012,928,324,136,860"	SCN5A:1323:V:G	ENST00000333535;NM_198056.2
not specified	NA	1324	V	I	SCN5A	unknown	clinvar	unknown	Uncertain significance	0	2	not specified	maf_pathogenic	NA	NA	0	0	VariationID_451513	SCN5A:1324:V:I	ENST00000333535;NM_198056.2
Congenital long QT syndrome;Long QT syndrome 3	NA	1325	N	S	SCN5A	unknown	clinvar	unknown	Pathogenic	0	1	Congenital long QT syndrome;Long QT syndrome 3	maf_pathogenic	0.958592133	0.006625259	0	0	VariationID_9370	SCN5A:1325:N:S	ENST00000333535;NM_198056.2
longQT_syndrome	NA	1325	N	S	SCN5A	gof	hgmd	(Likely)pathogenic	DM	0	2	Long QT syndrome	maf_pathogenic	0.958592133	0.006625259	1	1	"8,541,846,284,121,580,000,000,000,000,000,000,000"	SCN5A:1325:N:S	ENST00000333535;NM_198056.2
longQT_syndrome	NA	1326	A	S	SCN5A	gof	clinvar	unknown	Pathogenic	0	2	Congenital long QT syndrome;not provided	maf_pathogenic	0.534883721	0.074418605	0	0	VariationID_67840	SCN5A:1326:A:S	ENST00000333535;NM_198056.2
longQT_syndrome	NA	1326	A	S	SCN5A	gof	hgmd	unknown	DM	0	2	Long QT syndrome	maf_pathogenic	0.534883721	0.074418605	0	0	19716085	SCN5A:1326:A:S	ENST00000333535;NM_198056.2
Brugada syndrome%2C drug-induced	NA	1328	V	M	SCN5A	unknown	hgmd	unknown	DM	0	1	Brugada syndrome%2C drug-induced	maf_pathogenic	0.069767442	0.539534884	0	0	"2,756,038,228,341,780"	SCN5A:1328:V:M	ENST00000333535;NM_198056.2
longQT_syndrome	NA	1329	G	S	SCN5A	gof	clinvar	unknown	not provided	8.16E-06	1	Congenital long QT syndrome	maf_pathogenic	0.386503067	0.019631902	0	0	VariationID_67841	SCN5A:1329:G:S	ENST00000333535;NM_198056.2
longQT_syndrome	NA	1329	G	S	SCN5A	gof	hgmd	unknown	DM	8.16E-06	2	Long QT syndrome	maf_pathogenic	0.386503067	0.019631902	0	0	"2,121,635,624,667,780"	SCN5A:1329:G:S	ENST00000333535;NM_198056.2
longQT_syndrome	NA	1330	A	P	SCN5A	gof	clinvar	unknown	not provided	0	1	Congenital long QT syndrome	maf_pathogenic	0.534883721	0.074418605	0	0	VariationID_67843	SCN5A:1330:A:P	ENST00000333535;NM_198056.2
longQT_syndrome	NA	1330	A	P	SCN5A	gof	hgmd	unknown	DM	0	2	Long QT syndrome	maf_pathogenic	0.534883721	0.074418605	0	0	11535573	SCN5A:1330:A:P	ENST00000333535;NM_198056.2
Cardiovascular phenotype;Congenital long QT syndrome;SCN5A-related disorder;not provided	NA	1330	A	T	SCN5A	unknown	clinvar	unknown	Pathogenic/Likely pathogenic	0	3	Cardiovascular phenotype;Congenital long QT syndrome;SCN5A-related disorder;not provided	maf_pathogenic	0.63190184	0.019631902	0	0	VariationID_67842	SCN5A:1330:A:T	ENST00000333535;NM_198056.2
longQT_syndrome	NA	1330	A	T	SCN5A	gof	hgmd	unknown	DM	0	2	Long QT syndrome	maf_pathogenic	0.63190184	0.019631902	0	0	12566525	SCN5A:1330:A:T	ENST00000333535;NM_198056.2
longQT_syndrome	NA	1332	P	L	SCN5A	gof	hgmd	(Likely)pathogenic	DM	0	2	Long QT syndrome	maf_pathogenic	0.754601227	0.142331288	1	1	"146,762,291,769,872,000,000,000"	SCN5A:1332:P:L	ENST00000333535;NM_198056.2
not provided	NA	1332	P	R	SCN5A	unknown	clinvar	unknown	Likely pathogenic	0	2	not provided	maf_pathogenic	NA	NA	0	0	VariationID_201503	SCN5A:1332:P:R	ENST00000333535;NM_198056.2
not provided	NA	1332	P	S	SCN5A	unknown	clinvar	unknown	Pathogenic	0	2	not provided	maf_pathogenic	NA	NA	0	0	VariationID_201502	SCN5A:1332:P:S	ENST00000333535;NM_198056.2
longQT_syndrome	NA	1333	S	Y	SCN5A	gof	clinvar	unknown	not provided	0	1	Congenital long QT syndrome	maf_pathogenic	0.130434783	0.139130435	0	0	VariationID_67845	SCN5A:1333:S:Y	ENST00000333535;NM_198056.2
longQT_syndrome	NA	1333	S	Y	SCN5A	gof	hgmd	unknown	DM	0	2	Long QT syndrome	maf_pathogenic	0.130434783	0.139130435	0	0	"1,692,272,419,302,780"	SCN5A:1333:S:Y	ENST00000333535;NM_198056.2
Brugada syndrome;Congenital long QT syndrome;not provided	NA	1334	I	V	SCN5A	unknown	clinvar	unknown	Conflicting interpretations of pathogenicity	4.06E-06	0	Brugada syndrome;Congenital long QT syndrome;not provided	maf_pathogenic	0.518072289	0.038554217	0	0	VariationID_67847	SCN5A:1334:I:V	ENST00000333535;NM_198056.2
longQT_syndrome	NA	1334	I	V	SCN5A	gof	hgmd	unknown	DM	4.06E-06	2	Long QT syndrome	maf_pathogenic	0.518072289	0.038554217	0	0	19716085	SCN5A:1334:I:V	ENST00000333535;NM_198056.2
longQT_syndrome	NA	1338	L	V	SCN5A	gof	clinvar	unknown	not provided	4.06E-06	1	Congenital long QT syndrome	maf_pathogenic	0.365079365	0.050793651	0	0	VariationID_67848	SCN5A:1338:L:V	ENST00000333535;NM_198056.2
longQT_syndrome	NA	1338	L	V	SCN5A	gof	hgmd	unknown	DM	4.06E-06	2	Long QT syndrome	maf_pathogenic	0.365079365	0.050793651	0	0	19716085	SCN5A:1338:L:V	ENST00000333535;NM_198056.2
brugada_syndrome	NA	1340	V	I	SCN5A	lof	clinvar	unknown	Uncertain significance	4.87E-05	3	Brugada syndrome;not specified	maf_pathogenic	0.007092199	0.10212766	0	0	VariationID_67849	SCN5A:1340:V:I	ENST00000333535;NM_198056.2
brugada_syndrome	NA	1340	V	I	SCN5A	lof	hgmd	unknown	DM	4.87E-05	2	Brugada syndrome	maf_pathogenic	0.007092199	0.10212766	0	0	"201,292,831,964,806,000,000,000"	SCN5A:1340:V:I	ENST00000333535;NM_198056.2
Cardiovascular phenotype	NA	1340	V	L	SCN5A	unknown	clinvar	unknown	Uncertain significance	0	2	Cardiovascular phenotype	maf_pathogenic	NA	NA	0	0	VariationID_264236	SCN5A:1340:V:L	ENST00000333535;NM_198056.2
brugada_syndrome	NA	1342	L	F	SCN5A	lof	clinvar	unknown	Uncertain significance	0	2	Brugada syndrome	maf_pathogenic	NA	NA	0	0	VariationID_406429	SCN5A:1342:L:F	ENST00000333535;NM_198056.2
Cardiomyopathy%2C right ventricular	NA	1342	L	F	SCN5A	unknown	hgmd	unknown	DM	0	1	Cardiomyopathy%2C right ventricular	maf_pathogenic	NA	NA	0	0	24981977	SCN5A:1342:L:F	ENST00000333535;NM_198056.2
brugada_syndrome	NA	1344	F	L	SCN5A	lof	clinvar	unknown	not provided	0	1	Brugada syndrome	maf_pathogenic	0.069767442	0.539534884	0	0	VariationID_67850	SCN5A:1344:F:L	ENST00000333535;NM_198056.2
brugada_syndrome	NA	1344	F	L	SCN5A	lof	hgmd	unknown	DM	0	2	Brugada syndrome	maf_pathogenic	0.069767442	0.539534884	0	0	20129283	SCN5A:1344:F:L	ENST00000333535;NM_198056.2
brugada_syndrome	NA	1344	F	S	SCN5A	lof	clinvar	unknown	not provided	0	1	Brugada syndrome	maf_pathogenic	0.069767442	0.539534884	0	0	VariationID_67851	SCN5A:1344:F:S	ENST00000333535;NM_198056.2
brugada_syndrome	NA	1344	F	S	SCN5A	lof	hgmd	unknown	DM	0	2	Brugada syndrome	maf_pathogenic	0.069767442	0.539534884	0	0	16616735	SCN5A:1344:F:S	ENST00000333535;NM_198056.2
brugada_syndrome	NA	1345	W	C	SCN5A	lof	clinvar	unknown	not provided	0	1	Brugada syndrome	maf_pathogenic	0.047619048	0.685714286	0	0	VariationID_67852	SCN5A:1345:W:C	ENST00000333535;NM_198056.2
brugada_syndrome	NA	1345	W	C	SCN5A	lof	hgmd	unknown	DM	0	2	Brugada syndrome	maf_pathogenic	0.047619048	0.685714286	0	0	20339501	SCN5A:1345:W:C	ENST00000333535;NM_198056.2
brugada_syndrome	NA	1346	L	I	SCN5A	lof	clinvar	unknown	not provided	0	1	Brugada syndrome	maf_pathogenic	0.069767442	0.539534884	0	0	VariationID_67853	SCN5A:1346:L:I	ENST00000333535;NM_198056.2
brugada_syndrome	NA	1346	L	I	SCN5A	lof	hgmd	unknown	DM	0	2	Brugada syndrome	maf_pathogenic	0.069767442	0.539534884	0	0	20129283	SCN5A:1346:L:I	ENST00000333535;NM_198056.2
brugada_syndrome	NA	1346	L	P	SCN5A	lof	clinvar	unknown	not provided	0	1	Brugada syndrome	maf_pathogenic	0.047619048	0.685714286	0	0	VariationID_67854	SCN5A:1346:L:P	ENST00000333535;NM_198056.2
brugada_syndrome	NA	1346	L	P	SCN5A	lof	hgmd	unknown	DM	0	2	Brugada syndrome	maf_pathogenic	0.047619048	0.685714286	0	0	20129283	SCN5A:1346:L:P	ENST00000333535;NM_198056.2
brugada_syndrome	NA	1350	I	T	SCN5A	lof	clinvar	unknown	not provided	0	1	Brugada syndrome	maf_pathogenic	0.069767442	0.539534884	0	0	VariationID_67855	SCN5A:1350:I:T	ENST00000333535;NM_198056.2
brugada_syndrome	NA	1350	I	T	SCN5A	lof	hgmd	unknown	DM	0	2	Brugada syndrome	maf_pathogenic	0.069767442	0.539534884	0	0	12845244	SCN5A:1350:I:T	ENST00000333535;NM_198056.2
brugada_syndrome	NA	1351	M	R	SCN5A	lof	clinvar	unknown	not provided	0	1	Brugada syndrome	maf_pathogenic	0.069767442	0.539534884	0	0	VariationID_67856	SCN5A:1351:M:R	ENST00000333535;NM_198056.2
brugada_syndrome	NA	1351	M	R	SCN5A	lof	hgmd	unknown	DM	0	2	Brugada syndrome	maf_pathogenic	0.069767442	0.539534884	0	0	20129283	SCN5A:1351:M:R	ENST00000333535;NM_198056.2
brugada_syndrome	NA	1353	V	M	SCN5A	lof	clinvar	unknown	Uncertain significance	2.84E-05	2	Brugada syndrome;not specified	maf_pathogenic	0.013452915	0.193721973	0	0	VariationID_67857	SCN5A:1353:V:M	ENST00000333535;NM_198056.2
brugada_syndrome	NA	1353	V	M	SCN5A	lof	hgmd	unknown	DM	2.84E-05	2	Brugada syndrome	maf_pathogenic	0.013452915	0.193721973	0	0	"201,292,832,807,488,000,000,000"	SCN5A:1353:V:M	ENST00000333535;NM_198056.2
Sick sinus syndrome	NA	1354	N	K	SCN5A	unknown	hgmd	unknown	DM	0	2	Sick sinus syndrome	maf_pathogenic	0.130434783	0.139130435	0	0	28104484	SCN5A:1354:N:K	ENST00000333535;NM_198056.2
brugada_syndrome	NA	1357	A	V	SCN5A	lof	clinvar	unknown	Conflicting interpretations of pathogenicity	6.09E-05	0	Brugada syndrome;Cardiovascular phenotype;not provided	maf_pathogenic	0.05707196	0.007940447	0	0	VariationID_201505	SCN5A:1357:A:V	ENST00000333535;NM_198056.2
longQT_syndrome	NA	1357	A	V	SCN5A	gof	hgmd	unknown	DM	6.09E-05	2	Long QT syndrome	maf_pathogenic	0.05707196	0.007940447	0	0	"2,363,143,027,153,390"	SCN5A:1357:A:V	ENST00000333535;NM_198056.2
brugada_syndrome	NA	1358	G	W	SCN5A	lof	clinvar	unknown	not provided	0	1	Brugada syndrome	maf_pathogenic	0.069767442	0.539534884	0	0	VariationID_67858	SCN5A:1358:G:W	ENST00000333535;NM_198056.2
brugada_syndrome	NA	1358	G	W	SCN5A	lof	hgmd	unknown	DM	0	2	Brugada syndrome	maf_pathogenic	0.069767442	0.539534884	0	0	20129283	SCN5A:1358:G:W	ENST00000333535;NM_198056.2
brugada_syndrome	NA	1359	K	M	SCN5A	lof	clinvar	unknown	Uncertain significance	4.06E-06	2	Brugada syndrome	maf_pathogenic	0.069767442	0.074418605	0	0	VariationID_406441	SCN5A:1359:K:M	ENST00000333535;NM_198056.2
brugada_syndrome	NA	1359	K	N	SCN5A	lof	clinvar	unknown	not provided	0	1	Brugada syndrome	maf_pathogenic	0.069767442	0.539534884	0	0	VariationID_67859	SCN5A:1359:K:N	ENST00000333535;NM_198056.2
brugada_syndrome	NA	1359	K	N	SCN5A	lof	hgmd	unknown	DM	0	2	Brugada syndrome	maf_pathogenic	0.069767442	0.539534884	0	0	20129283	SCN5A:1359:K:N	ENST00000333535;NM_198056.2
brugada_syndrome	NA	1360	F	C	SCN5A	lof	clinvar	unknown	not provided	0	1	Brugada syndrome	maf_pathogenic	0.069767442	0.539534884	0	0	VariationID_67860	SCN5A:1360:F:C	ENST00000333535;NM_198056.2
brugada_syndrome	NA	1360	F	C	SCN5A	lof	hgmd	unknown	DM	0	2	Brugada syndrome	maf_pathogenic	0.069767442	0.539534884	0	0	"2,012,928,324,136,860"	SCN5A:1360:F:C	ENST00000333535;NM_198056.2
brugada_syndrome	NA	1363	C	Y	SCN5A	lof	clinvar	unknown	not provided	0	1	Brugada syndrome	maf_pathogenic	0.069767442	0.539534884	0	0	VariationID_67862	SCN5A:1363:C:Y	ENST00000333535;NM_198056.2
brugada_syndrome	NA	1363	C	Y	SCN5A	lof	hgmd	unknown	DM	0	2	Brugada syndrome	maf_pathogenic	0.069767442	0.539534884	0	0	16764707	SCN5A:1363:C:Y	ENST00000333535;NM_198056.2
brugada_syndrome	NA	1365	N	S	SCN5A	lof	hgmd	unknown	DM	0	2	Brugada syndrome	maf_pathogenic	0.069767442	0.539534884	0	0	23973953	SCN5A:1365:N:S	ENST00000333535;NM_198056.2
"Brugada syndrome;Dilated Cardiomyopathy, Dominant;Long QT syndrome;Paroxysmal familial ventricular fibrillation;Progressive familial heart block;Romano-Ward syndrome;Sick sinus syndrome;not specified"	NA	1370	D	G	SCN5A	unknown	clinvar	unknown	Uncertain significance	6.09E-05	3	"Brugada syndrome;Dilated Cardiomyopathy, Dominant;Long QT syndrome;Paroxysmal familial ventricular fibrillation;Progressive familial heart block;Romano-Ward syndrome;Sick sinus syndrome;not specified"	maf_pathogenic	0.009287926	0.009907121	0	0	VariationID_201506	SCN5A:1370:D:G	ENST00000333535;NM_198056.2
Sick sinus syndrome	NA	1372	P	R	SCN5A	unknown	hgmd	unknown	DM	0	2	Sick sinus syndrome	maf_pathogenic	0.130434783	0.139130435	0	0	28104484	SCN5A:1372:P:R	ENST00000333535;NM_198056.2
brugada_syndrome	NA	1378	V	M	SCN5A	lof	clinvar	unknown	Likely pathogenic	4.06E-06	2	Brugada syndrome	maf_pathogenic	0.047619048	0.368253968	0	0	VariationID_222809	SCN5A:1378:V:M	ENST00000333535;NM_198056.2
brugada_syndrome	NA	1378	V	M	SCN5A	lof	hgmd	unknown	DM	4.06E-06	2	Brugada syndrome	maf_pathogenic	0.047619048	0.368253968	0	0	22529811	SCN5A:1378:V:M	ENST00000333535;NM_198056.2
brugada_syndrome	NA	1380	N	K	SCN5A	lof	clinvar	unknown	not provided	0	1	Brugada syndrome	maf_pathogenic	0.047619048	0.685714286	0	0	VariationID_67863	SCN5A:1380:N:K	ENST00000333535;NM_198056.2
brugada_syndrome	NA	1380	N	K	SCN5A	lof	hgmd	unknown	DM	0	2	Brugada syndrome	maf_pathogenic	0.047619048	0.685714286	0	0	N/A	SCN5A:1380:N:K	ENST00000333535;NM_198056.2
Brugada-like ST elevation	NA	1380	N	K	SCN5A	unknown	hgmd	unknown	DM	0	1	Brugada-like ST elevation	maf_pathogenic	0.047619048	0.685714286	0	0	20491895	SCN5A:1380:N:K	ENST00000333535;NM_198056.2
brugada_syndrome	NA	1382	S	I	SCN5A	lof	clinvar	unknown	not provided	0	1	Brugada syndrome	maf_pathogenic	0.016393443	0.345355191	0	0	VariationID_67864	SCN5A:1382:S:I	ENST00000333535;NM_198056.2
brugada_syndrome	NA	1382	S	I	SCN5A	lof	hgmd	unknown	DM	0	2	Brugada syndrome	maf_pathogenic	0.016393443	0.345355191	0	0	"1,210,694,324,136,860"	SCN5A:1382:S:I	ENST00000333535;NM_198056.2
brugada_syndrome	NA	1391	G	R	SCN5A	lof	clinvar	unknown	Uncertain significance	3.66E-05	3	Brugada syndrome;Cardiovascular phenotype;not specified	maf_pathogenic	0.013452915	0.014349776	0	0	VariationID_201589	SCN5A:1391:G:R	ENST00000333535;NM_198056.2
Cardiovascular phenotype	NA	1394	Y	C	SCN5A	unknown	clinvar	unknown	Uncertain significance	0	2	Cardiovascular phenotype	maf_pathogenic	NA	NA	0	0	VariationID_519337	SCN5A:1394:Y:C	ENST00000333535;NM_198056.2
Cardiovascular phenotype	NA	1400	V	G	SCN5A	unknown	clinvar	unknown	Uncertain significance	0	2	Cardiovascular phenotype	maf_pathogenic	NA	NA	0	0	VariationID_519443	SCN5A:1400:V:G	ENST00000333535;NM_198056.2
brugada_syndrome	NA	1405	V	L	SCN5A	lof	clinvar	unknown	not provided	0	1	Brugada syndrome	maf_pathogenic	0.047619048	0.685714286	0	0	VariationID_67867	SCN5A:1405:V:L	ENST00000333535;NM_198056.2
brugada_syndrome	NA	1405	V	L	SCN5A	lof	hgmd	unknown	DM	0	2	Brugada syndrome	maf_pathogenic	0.047619048	0.685714286	0	0	12106943	SCN5A:1405:V:L	ENST00000333535;NM_198056.2
brugada_syndrome	NA	1405	V	M	SCN5A	lof	clinvar	unknown	not provided	0	1	Brugada syndrome	maf_pathogenic	0.036144578	0.761445783	0	0	VariationID_67866	SCN5A:1405:V:M	ENST00000333535;NM_198056.2
brugada_syndrome	NA	1405	V	M	SCN5A	lof	hgmd	(Likely)pathogenic	DM	0	2	Brugada syndrome	maf_pathogenic	0.036144578	0.761445783	1	1	20129283	SCN5A:1405:V:M	ENST00000333535;NM_198056.2
brugada_syndrome	NA	1406	G	E	SCN5A	lof	clinvar	unknown	Pathogenic	0	2	Brugada syndrome;not provided	maf_pathogenic	0.047619048	0.685714286	0	0	VariationID_67869	SCN5A:1406:G:E	ENST00000333535;NM_198056.2
brugada_syndrome	NA	1406	G	E	SCN5A	lof	hgmd	unknown	DM	0	2	Brugada syndrome	maf_pathogenic	0.047619048	0.685714286	0	0	20129283	SCN5A:1406:G:E	ENST00000333535;NM_198056.2
brugada_syndrome	NA	1406	G	R	SCN5A	lof	clinvar	unknown	not provided	0	1	Brugada syndrome	maf_pathogenic	0.024390244	0.676422764	0	0	VariationID_67868	SCN5A:1406:G:R	ENST00000333535;NM_198056.2
brugada_syndrome	NA	1406	G	R	SCN5A	lof	hgmd	unknown	DM	0	2	Brugada syndrome	maf_pathogenic	0.024390244	0.676422764	0	0	12106943	SCN5A:1406:G:R	ENST00000333535;NM_198056.2
"Brugada syndrome;Brugada syndrome 1;Cardiac conduction defect, nonspecific;Sick sinus syndrome 1, autosomal recessive;not provided"	NA	1408	G	R	SCN5A	unknown	clinvar	unknown	Pathogenic	0	3	"Brugada syndrome;Brugada syndrome 1;Cardiac conduction defect, nonspecific;Sick sinus syndrome 1, autosomal recessive;not provided"	maf_pathogenic	0.039451115	0.279931389	0	0	VariationID_9395	SCN5A:1408:G:R	ENST00000333535;NM_198056.2
brugada_syndrome	NA	1408	G	R	SCN5A	lof	hgmd	unknown	DM	0	2	Brugada syndrome	maf_pathogenic	0.039451115	0.279931389	0	0	"1,174,810,420,539,750"	SCN5A:1408:G:R	ENST00000333535;NM_198056.2
brugada_syndrome	NA	1409	Y	C	SCN5A	lof	clinvar	unknown	not provided	0	1	Brugada syndrome	maf_pathogenic	0.069767442	0.539534884	0	0	VariationID_67870	SCN5A:1409:Y:C	ENST00000333535;NM_198056.2
brugada_syndrome	NA	1409	Y	C	SCN5A	lof	hgmd	unknown	DM	0	2	Brugada syndrome	maf_pathogenic	0.069767442	0.539534884	0	0	"2,012,928,324,136,860"	SCN5A:1409:Y:C	ENST00000333535;NM_198056.2
not specified	NA	1410	L	P	SCN5A	unknown	clinvar	unknown	Uncertain significance	0	2	not specified	maf_pathogenic	NA	NA	0	0	VariationID_201507	SCN5A:1410:L:P	ENST00000333535;NM_198056.2
brugada_syndrome	NA	1412	L	F	SCN5A	lof	clinvar	unknown	not provided	0	1	Brugada syndrome	maf_pathogenic	0.069767442	0.539534884	0	0	VariationID_67871	SCN5A:1412:L:F	ENST00000333535;NM_198056.2
brugada_syndrome	NA	1412	L	F	SCN5A	lof	hgmd	unknown	DM	0	2	Brugada syndrome	maf_pathogenic	0.069767442	0.539534884	0	0	"2,012,928,324,136,860"	SCN5A:1412:L:F	ENST00000333535;NM_198056.2
brugada_syndrome	NA	1416	A	E	SCN5A	lof	hgmd	unknown	DM	0	1	Brugada syndrome	maf_pathogenic	0.069767442	0.539534884	0	0	25650408	SCN5A:1416:A:E	ENST00000333535;NM_198056.2
brugada_syndrome	NA	1419	K	E	SCN5A	lof	clinvar	unknown	not provided	0	1	Brugada syndrome	maf_pathogenic	0.069767442	0.539534884	0	0	VariationID_67872	SCN5A:1419:K:E	ENST00000333535;NM_198056.2
brugada_syndrome	NA	1419	K	E	SCN5A	lof	hgmd	unknown	DM	0	2	Brugada syndrome	maf_pathogenic	0.069767442	0.539534884	0	0	"2,012,928,324,136,860"	SCN5A:1419:K:E	ENST00000333535;NM_198056.2
brugada_syndrome	NA	1420	G	R	SCN5A	lof	clinvar	unknown	not provided	0	1	Brugada syndrome	maf_pathogenic	0.036144578	0.761445783	0	0	VariationID_67873	SCN5A:1420:G:R	ENST00000333535;NM_198056.2
brugada_syndrome	NA	1420	G	R	SCN5A	lof	hgmd	(Likely)pathogenic	DM	0	2	Brugada syndrome	maf_pathogenic	0.036144578	0.761445783	1	1	"2,012,928,324,136,860"	SCN5A:1420:G:R	ENST00000333535;NM_198056.2
brugada_syndrome	NA	1420	G	V	SCN5A	lof	clinvar	unknown	not provided	0	1	Brugada syndrome	maf_pathogenic	0.047619048	0.685714286	0	0	VariationID_67874	SCN5A:1420:G:V	ENST00000333535;NM_198056.2
brugada_syndrome	NA	1420	G	V	SCN5A	lof	hgmd	unknown	DM	0	1	Brugada syndrome	maf_pathogenic	0.047619048	0.685714286	0	0	21126620	SCN5A:1420:G:V	ENST00000333535;NM_198056.2
"Brugada syndrome;Dilated Cardiomyopathy, Dominant;Long QT syndrome;Paroxysmal familial ventricular fibrillation;Primary dilated cardiomyopathy;Progressive familial heart block;Romano-Ward syndrome;Sick sinus syndrome"	NA	1423	D	N	SCN5A	unknown	clinvar	unknown	Uncertain significance	0	3	"Brugada syndrome;Dilated Cardiomyopathy, Dominant;Long QT syndrome;Paroxysmal familial ventricular fibrillation;Primary dilated cardiomyopathy;Progressive familial heart block;Romano-Ward syndrome;Sick sinus syndrome"	maf_pathogenic	NA	NA	0	0	VariationID_222810	SCN5A:1423:D:N	ENST00000333535;NM_198056.2
not specified	NA	1424	I	F	SCN5A	unknown	clinvar	unknown	Uncertain significance	0	2	not specified	maf_pathogenic	NA	NA	0	0	VariationID_201511	SCN5A:1424:I:F	ENST00000333535;NM_198056.2
Cardiovascular phenotype	NA	1427	A	E	SCN5A	unknown	clinvar	unknown	Uncertain significance	0	2	Cardiovascular phenotype	maf_pathogenic	0.069767442	0.074418605	0	0	VariationID_519279	SCN5A:1427:A:E	ENST00000333535;NM_198056.2
brugada_syndrome	NA	1427	A	S	SCN5A	lof	clinvar	unknown	not provided	0	1	Brugada syndrome	maf_pathogenic	0.069767442	0.539534884	0	0	VariationID_67875	SCN5A:1427:A:S	ENST00000333535;NM_198056.2
brugada_syndrome	NA	1427	A	S	SCN5A	lof	hgmd	unknown	DM	0	2	Brugada syndrome	maf_pathogenic	0.069767442	0.539534884	0	0	"2,012,928,324,445,990"	SCN5A:1427:A:S	ENST00000333535;NM_198056.2
brugada_syndrome	NA	1428	A	S	SCN5A	lof	clinvar	unknown	Conflicting interpretations of pathogenicity	2.84E-05	0	Brugada syndrome;not provided;not specified	maf_pathogenic	0.060052219	0.426109661	0	0	VariationID_179030	SCN5A:1428:A:S	ENST00000333535;NM_198056.2
longQT_syndrome	NA	1428	A	S	SCN5A	gof	hgmd	unknown	DM	2.84E-05	2	Long QT syndrome	maf_pathogenic	0.060052219	0.426109661	0	0	"2,323,791,226,332,590,000,000,000,000,000,000,000,000"	SCN5A:1428:A:S	ENST00000333535;NM_198056.2
brugada_syndrome	NA	1428	A	V	SCN5A	lof	clinvar	unknown	not provided	0	1	Brugada syndrome	maf_pathogenic	0.020979021	0.581818182	0	0	VariationID_67876	SCN5A:1428:A:V	ENST00000333535;NM_198056.2
brugada_syndrome	NA	1428	A	V	SCN5A	lof	hgmd	unknown	DM	0	2	Brugada syndrome	maf_pathogenic	0.020979021	0.581818182	0	0	"2,012,928,324,136,860"	SCN5A:1428:A:V	ENST00000333535;NM_198056.2
Brugada-like ST elevation	NA	1430	D	N	SCN5A	unknown	hgmd	unknown	DM	0	2	Brugada-like ST elevation	maf_pathogenic	0.047619048	0.685714286	0	0	23612926	SCN5A:1430:D:N	ENST00000333535;NM_198056.2
brugada_syndrome	NA	1432	R	G	SCN5A	lof	clinvar	unknown	not provided	0	1	Brugada syndrome	maf_pathogenic	0.069767442	0.539534884	0	0	VariationID_67877	SCN5A:1432:R:G	ENST00000333535;NM_198056.2
brugada_syndrome	NA	1432	R	G	SCN5A	lof	hgmd	unknown	DM	0	2	Brugada syndrome	maf_pathogenic	0.069767442	0.539534884	0	0	"1,072,765,311,420,310"	SCN5A:1432:R:G	ENST00000333535;NM_198056.2
longQT_syndrome	NA	1432	R	S	SCN5A	gof	clinvar	unknown	Likely pathogenic	0	2	Congenital long QT syndrome;not provided	maf_pathogenic	0.277108434	0.520481928	0	0	VariationID_67878	SCN5A:1432:R:S	ENST00000333535;NM_198056.2
longQT_syndrome	NA	1432	R	S	SCN5A	gof	hgmd	unknown	DM	0	2	Long QT syndrome	maf_pathogenic	0.277108434	0.520481928	0	0	"1,971,608,528,341,780"	SCN5A:1432:R:S	ENST00000333535;NM_198056.2
Early repolarization syndrome	NA	1433	G	R	SCN5A	unknown	hgmd	unknown	DM	0	2	Early repolarization syndrome	maf_pathogenic	0.069767442	0.074418605	0	0	23799537	SCN5A:1433:G:R	ENST00000333535;NM_198056.2
brugada_syndrome	NA	1433	G	V	SCN5A	lof	clinvar	unknown	not provided	0	1	Brugada syndrome	maf_pathogenic	0.069767442	0.539534884	0	0	VariationID_67879	SCN5A:1433:G:V	ENST00000333535;NM_198056.2
brugada_syndrome	NA	1433	G	V	SCN5A	lof	hgmd	unknown	DM	0	2	Brugada syndrome	maf_pathogenic	0.069767442	0.539534884	0	0	20129283	SCN5A:1433:G:V	ENST00000333535;NM_198056.2
Cardiovascular phenotype	NA	1433	G	W	SCN5A	unknown	clinvar	unknown	Uncertain significance	0	2	Cardiovascular phenotype	maf_pathogenic	NA	NA	0	0	VariationID_519412	SCN5A:1433:G:W	ENST00000333535;NM_198056.2
not specified	NA	1436	E	K	SCN5A	unknown	clinvar	unknown	Uncertain significance	0	2	not specified	maf_pathogenic	NA	NA	0	0	VariationID_432640	SCN5A:1436:E:K	ENST00000333535;NM_198056.2
brugada_syndrome	NA	1438	P	L	SCN5A	lof	clinvar	unknown	not provided	0	1	Brugada syndrome	maf_pathogenic	0.069767442	0.539534884	0	0	VariationID_67880	SCN5A:1438:P:L	ENST00000333535;NM_198056.2
brugada_syndrome	NA	1438	P	L	SCN5A	lof	hgmd	unknown	DM	0	2	Brugada syndrome	maf_pathogenic	0.069767442	0.539534884	0	0	"1,815,616,024,136,860"	SCN5A:1438:P:L	ENST00000333535;NM_198056.2
brugada_syndrome	NA	1441	E	Q	SCN5A	lof	clinvar	unknown	Likely pathogenic	0	2	Brugada syndrome;Cardiovascular phenotype	maf_pathogenic	0.069767442	0.539534884	0	0	VariationID_67881	SCN5A:1441:E:Q	ENST00000333535;NM_198056.2
brugada_syndrome	NA	1441	E	Q	SCN5A	lof	hgmd	unknown	DM	0	2	Brugada syndrome	maf_pathogenic	0.069767442	0.539534884	0	0	"2,012,928,324,136,860"	SCN5A:1441:E:Q	ENST00000333535;NM_198056.2
Cardiovascular phenotype	NA	1443	N	S	SCN5A	unknown	clinvar	unknown	Uncertain significance	0	2	Cardiovascular phenotype	maf_pathogenic	0.009287926	0.071826625	0	0	VariationID_519544	SCN5A:1443:N:S	ENST00000333535;NM_198056.2
brugada_syndrome	NA	1443	N	S	SCN5A	lof	hgmd	unknown	DM	0	2	Brugada syndrome	maf_pathogenic	0.009287926	0.071826625	0	0	22984773	SCN5A:1443:N:S	ENST00000333535;NM_198056.2
not provided	NA	1446	M	I	SCN5A	unknown	clinvar	unknown	Likely pathogenic	0	2	not provided	maf_pathogenic	NA	NA	0	0	VariationID_201591	SCN5A:1446:M:I	ENST00000333535;NM_198056.2
not provided	NA	1447	Y	H	SCN5A	unknown	clinvar	unknown	Likely pathogenic	0	2	not provided	maf_pathogenic	NA	NA	0	0	VariationID_418616	SCN5A:1447:Y:H	ENST00000333535;NM_198056.2
brugada_syndrome	NA	1448	I	L	SCN5A	lof	clinvar	unknown	Uncertain significance	2.85E-05	3	Brugada syndrome;Cardiovascular phenotype;not specified	maf_pathogenic	0.094650206	0.095473251	0	0	VariationID_67882	SCN5A:1448:I:L	ENST00000333535;NM_198056.2
brugada_syndrome	NA	1448	I	L	SCN5A	lof	hgmd	unknown	DM	2.85E-05	2	Brugada syndrome	maf_pathogenic	0.094650206	0.095473251	0	0	"2,012,928,324,136,860"	SCN5A:1448:I:L	ENST00000333535;NM_198056.2
brugada_syndrome	NA	1448	I	T	SCN5A	lof	clinvar	unknown	not provided	0	1	Brugada syndrome	maf_pathogenic	0.069767442	0.539534884	0	0	VariationID_67883	SCN5A:1448:I:T	ENST00000333535;NM_198056.2
brugada_syndrome	NA	1448	I	T	SCN5A	lof	hgmd	unknown	DM	0	2	Brugada syndrome	maf_pathogenic	0.069767442	0.539534884	0	0	"2,012,928,324,136,860"	SCN5A:1448:I:T	ENST00000333535;NM_198056.2
brugada_syndrome	NA	1449	Y	C	SCN5A	lof	clinvar	unknown	Likely pathogenic	0	2	Brugada syndrome;not provided	maf_pathogenic	0.014778325	0.508374384	0	0	VariationID_67884	SCN5A:1449:Y:C	ENST00000333535;NM_198056.2
brugada_syndrome	NA	1449	Y	C	SCN5A	lof	hgmd	unknown	DM	0	2	Brugada syndrome	maf_pathogenic	0.014778325	0.508374384	0	0	"201,292,832,490,343,000,000,000"	SCN5A:1449:Y:C	ENST00000333535;NM_198056.2
brugada_syndrome	NA	1449	Y	S	SCN5A	lof	hgmd	unknown	DM	0	2	Brugada syndrome	maf_pathogenic	0.069767442	0.539534884	0	0	24775617	SCN5A:1449:Y:S	ENST00000333535;NM_198056.2
brugada_syndrome	NA	1451	V	D	SCN5A	lof	clinvar	unknown	Uncertain significance	0	2	Brugada syndrome	maf_pathogenic	0.069767442	0.539534884	0	0	VariationID_67885	SCN5A:1451:V:D	ENST00000333535;NM_198056.2
brugada_syndrome	NA	1451	V	D	SCN5A	lof	hgmd	unknown	DM	0	2	Brugada syndrome	maf_pathogenic	0.069767442	0.539534884	0	0	20129283	SCN5A:1451:V:D	ENST00000333535;NM_198056.2
not specified	NA	1451	V	L	SCN5A	unknown	clinvar	unknown	Uncertain significance	4.08E-06	2	not specified	maf_pathogenic	0.069767442	0.074418605	0	0	VariationID_229235	SCN5A:1451:V:L	ENST00000333535;NM_198056.2
longQT_syndrome	NA	1458	S	Y	SCN5A	gof	clinvar	unknown	Pathogenic	0	2	Congenital long QT syndrome;not provided	maf_pathogenic	0.534883721	0.074418605	0	0	VariationID_67887	SCN5A:1458:S:Y	ENST00000333535;NM_198056.2
longQT_syndrome	NA	1458	S	Y	SCN5A	gof	hgmd	unknown	DM	0	2	Long QT syndrome	maf_pathogenic	0.534883721	0.074418605	0	0	15840476	SCN5A:1458:S:Y	ENST00000333535;NM_198056.2
Brugada 1 syndrome	NA	1461	T	S	SCN5A	unknown	hgmd	unknown	DM	0	2	Brugada 1 syndrome	maf_pathogenic	0.029126214	0.419417476	0	0	28146213	SCN5A:1461:T:S	ENST00000333535;NM_198056.2
not specified	NA	1463	N	K	SCN5A	unknown	clinvar	unknown	Uncertain significance	0	2	not specified	maf_pathogenic	NA	NA	0	0	VariationID_422664	SCN5A:1463:N:K	ENST00000333535;NM_198056.2
brugada_syndrome	NA	1463	N	Y	SCN5A	lof	clinvar	unknown	not provided	0	1	Brugada syndrome	maf_pathogenic	0.069767442	0.539534884	0	0	VariationID_67888	SCN5A:1463:N:Y	ENST00000333535;NM_198056.2
brugada_syndrome	NA	1463	N	Y	SCN5A	lof	hgmd	unknown	DM	0	2	Brugada syndrome	maf_pathogenic	0.069767442	0.539534884	0	0	"2,012,928,324,136,860"	SCN5A:1463:N:Y	ENST00000333535;NM_198056.2
not specified	NA	1466	I	T	SCN5A	unknown	clinvar	unknown	Uncertain significance	0	2	not specified	maf_pathogenic	NA	NA	0	0	VariationID_201513	SCN5A:1466:I:T	ENST00000333535;NM_198056.2
not specified	NA	1466	I	V	SCN5A	unknown	clinvar	unknown	Uncertain significance	0	2	not specified	maf_pathogenic	NA	NA	0	0	VariationID_201512	SCN5A:1466:I:V	ENST00000333535;NM_198056.2
brugada_syndrome	NA	1468	V	A	SCN5A	lof	clinvar	unknown	Uncertain significance	4.28E-06	3	Brugada syndrome;not specified	maf_pathogenic	0.047619048	0.050793651	0	0	VariationID_201514	SCN5A:1468:V:A	ENST00000333535;NM_198056.2
brugada_syndrome	NA	1468	V	F	SCN5A	lof	clinvar	unknown	not provided	0	1	Brugada syndrome	maf_pathogenic	0.069767442	0.539534884	0	0	VariationID_67889	SCN5A:1468:V:F	ENST00000333535;NM_198056.2
brugada_syndrome	NA	1468	V	F	SCN5A	lof	hgmd	unknown	DM	0	2	Brugada syndrome	maf_pathogenic	0.069767442	0.539534884	0	0	"2,012,928,324,136,860"	SCN5A:1468:V:F	ENST00000333535;NM_198056.2
not specified	NA	1469	I	F	SCN5A	unknown	clinvar	unknown	Uncertain significance	0	2	not specified	maf_pathogenic	NA	NA	0	0	VariationID_201592	SCN5A:1469:I:F	ENST00000333535;NM_198056.2
not specified	NA	1470	I	T	SCN5A	unknown	clinvar	unknown	Uncertain significance	0	2	not specified	maf_pathogenic	NA	NA	0	0	VariationID_201515	SCN5A:1470:I:T	ENST00000333535;NM_198056.2
longQT_syndrome	NA	1472	N	S	SCN5A	gof	clinvar	unknown	not provided	0	1	Congenital long QT syndrome	maf_pathogenic	0.534883721	0.074418605	0	0	VariationID_67890	SCN5A:1472:N:S	ENST00000333535;NM_198056.2
longQT_syndrome	NA	1472	N	S	SCN5A	gof	hgmd	unknown	DM	0	2	Long QT syndrome	maf_pathogenic	0.534883721	0.074418605	0	0	19716085	SCN5A:1472:N:S	ENST00000333535;NM_198056.2
longQT_syndrome	NA	1473	F	C	SCN5A	gof	clinvar	unknown	not provided	0	1	Congenital long QT syndrome	maf_pathogenic	0.682539683	0.050793651	0	0	VariationID_67892	SCN5A:1473:F:C	ENST00000333535;NM_198056.2
longQT_syndrome	NA	1473	F	C	SCN5A	gof	hgmd	unknown	DM	0	2	Long QT syndrome	maf_pathogenic	0.682539683	0.050793651	0	0	"1,806,005,423,277,470"	SCN5A:1473:F:C	ENST00000333535;NM_198056.2
not provided	NA	1473	F	L	SCN5A	unknown	clinvar	unknown	Likely pathogenic	0	2	not provided	maf_pathogenic	NA	NA	0	0	VariationID_389297	SCN5A:1473:F:L	ENST00000333535;NM_198056.2
longQT_syndrome	NA	1473	F	S	SCN5A	gof	clinvar	unknown	not provided	0	1	Congenital long QT syndrome	maf_pathogenic	0.534883721	0.074418605	0	0	VariationID_67891	SCN5A:1473:F:S	ENST00000333535;NM_198056.2
longQT_syndrome	NA	1473	F	S	SCN5A	gof	hgmd	unknown	DM	0	2	Long QT syndrome	maf_pathogenic	0.534883721	0.074418605	0	0	20339117	SCN5A:1473:F:S	ENST00000333535;NM_198056.2
not provided	NA	1475	Q	L	SCN5A	unknown	clinvar	unknown	Likely pathogenic	0	2	not provided	maf_pathogenic	NA	NA	0	0	VariationID_201516	SCN5A:1475:Q:L	ENST00000333535;NM_198056.2
longQT_syndrome	NA	1476	Q	R	SCN5A	gof	hgmd	(Likely)pathogenic	DM	0	2	Long QT syndrome	maf_pathogenic	0.759036145	0.038554217	1	1	24098284	SCN5A:1476:Q:R	ENST00000333535;NM_198056.2
longQT_syndrome	NA	1477	K	N	SCN5A	gof	hgmd	unknown	DM	0	1	Long QT syndrome	maf_pathogenic	0.534883721	0.074418605	0	0	23558814	SCN5A:1477:K:N	ENST00000333535;NM_198056.2
longQT_syndrome	NA	1481	G	E	SCN5A	gof	clinvar	unknown	not provided	0	1	Congenital long QT syndrome	maf_pathogenic	0.534883721	0.074418605	0	0	VariationID_67893	SCN5A:1481:G:E	ENST00000333535;NM_198056.2
longQT_syndrome	NA	1481	G	E	SCN5A	gof	hgmd	unknown	DM	0	2	Long QT syndrome	maf_pathogenic	0.534883721	0.074418605	0	0	15840476	SCN5A:1481:G:E	ENST00000333535;NM_198056.2
brugada_syndrome	NA	1485	I	V	SCN5A	lof	hgmd	unknown	DM	0	2	Brugada syndrome	maf_pathogenic	0.130434783	0.139130435	0	0	25904541	SCN5A:1485:I:V	ENST00000333535;NM_198056.2
SUDDEN INFANT DEATH SYNDROME	NA	1486	F	L	SCN5A	unknown	clinvar	unknown	not provided	0	1	SUDDEN INFANT DEATH SYNDROME	maf_pathogenic	0.534883721	0.074418605	0	0	VariationID_67894	SCN5A:1486:F:L	ENST00000333535;NM_198056.2
Sudden adult death syndrome	NA	1486	F	L	SCN5A	unknown	hgmd	unknown	DM	0	2	Sudden adult death syndrome	maf_pathogenic	0.534883721	0.074418605	0	0	"172,108,392,003,881,000,000,000"	SCN5A:1486:F:L	ENST00000333535;NM_198056.2
longQT_syndrome	NA	1487	M	L	SCN5A	gof	clinvar	unknown	not provided	4.06E-06	1	Congenital long QT syndrome	maf_pathogenic	0.223300971	0.031067961	0	0	VariationID_67895	SCN5A:1487:M:L	ENST00000333535;NM_198056.2
longQT_syndrome	NA	1487	M	L	SCN5A	gof	hgmd	unknown	DM	4.06E-06	2	Long QT syndrome	maf_pathogenic	0.223300971	0.031067961	0	0	19716085	SCN5A:1487:M:L	ENST00000333535;NM_198056.2
longQT_syndrome	NA	1488	T	R	SCN5A	gof	clinvar	unknown	not provided	0	1	Congenital long QT syndrome	maf_pathogenic	0.534883721	0.074418605	0	0	VariationID_67896	SCN5A:1488:T:R	ENST00000333535;NM_198056.2
longQT_syndrome	NA	1488	T	R	SCN5A	gof	hgmd	unknown	DM	0	2	Long QT syndrome	maf_pathogenic	0.534883721	0.074418605	0	0	19716085	SCN5A:1488:T:R	ENST00000333535;NM_198056.2
longQT_syndrome	NA	1489	E	D	SCN5A	gof	clinvar	unknown	Uncertain significance	4.06E-06	2	Congenital long QT syndrome;not specified	maf_pathogenic	0.365079365	0.050793651	0	0	VariationID_67897	SCN5A:1489:E:D	ENST00000333535;NM_198056.2
longQT_syndrome	NA	1489	E	D	SCN5A	gof	hgmd	unknown	DM	4.06E-06	2	Long QT syndrome	maf_pathogenic	0.365079365	0.050793651	0	0	19716085	SCN5A:1489:E:D	ENST00000333535;NM_198056.2
Atrial fibrillation;Cardiovascular phenotype;Congenital long QT syndrome	NA	1493	K	R	SCN5A	unknown	clinvar	unknown	Conflicting interpretations of pathogenicity	8.12E-06	0	Atrial fibrillation;Cardiovascular phenotype;Congenital long QT syndrome	maf_pathogenic	0.440559441	0.022377622	0	0	VariationID_67898	SCN5A:1493:K:R	ENST00000333535;NM_198056.2
Atrial fibrillation	NA	1493	K	R	SCN5A	unknown	hgmd	unknown	DM	8.12E-06	2	Atrial fibrillation	maf_pathogenic	0.440559441	0.022377622	0	0	"1,916,734,519,716,080"	SCN5A:1493:K:R	ENST00000333535;NM_198056.2
brugada_syndrome	NA	1494	Y	N	SCN5A	lof	clinvar	unknown	not provided	0	1	Brugada syndrome	maf_pathogenic	0.130434783	0.139130435	0	0	VariationID_67899	SCN5A:1494:Y:N	ENST00000333535;NM_198056.2
brugada_syndrome	NA	1494	Y	N	SCN5A	lof	hgmd	unknown	DM	0	2	Brugada syndrome	maf_pathogenic	0.130434783	0.139130435	0	0	18341814	SCN5A:1494:Y:N	ENST00000333535;NM_198056.2
longQT_syndrome	NA	1495	Y	S	SCN5A	gof	clinvar	unknown	Likely pathogenic	0	2	Congenital long QT syndrome;not provided	maf_pathogenic	0.534883721	0.074418605	0	0	VariationID_67900	SCN5A:1495:Y:S	ENST00000333535;NM_198056.2
longQT_syndrome	NA	1495	Y	S	SCN5A	gof	hgmd	unknown	DM	0	2	Long QT syndrome	maf_pathogenic	0.534883721	0.074418605	0	0	19716085	SCN5A:1495:Y:S	ENST00000333535;NM_198056.2
Sick sinus syndrome	NA	1498	M	R	SCN5A	unknown	hgmd	unknown	DM	0	2	Sick sinus syndrome	maf_pathogenic	0.047619048	0.050793651	0	0	26467377	SCN5A:1498:M:R	ENST00000333535;NM_198056.2
Brugada syndrome;Cardiovascular phenotype;Congenital long QT syndrome;not provided	NA	1498	M	T	SCN5A	unknown	clinvar	unknown	Conflicting interpretations of pathogenicity	0	0	Brugada syndrome;Cardiovascular phenotype;Congenital long QT syndrome;not provided	maf_pathogenic	0.682539683	0.050793651	0	0	VariationID_67902	SCN5A:1498:M:T	ENST00000333535;NM_198056.2
longQT_syndrome	NA	1498	M	T	SCN5A	gof	hgmd	unknown	DM	0	2	Long QT syndrome	maf_pathogenic	0.682539683	0.050793651	0	0	16414944	SCN5A:1498:M:T	ENST00000333535;NM_198056.2
longQT_syndrome	NA	1498	M	V	SCN5A	gof	clinvar	unknown	Uncertain significance	0	2	Congenital long QT syndrome;not specified	maf_pathogenic	0.534883721	0.074418605	0	0	VariationID_67901	SCN5A:1498:M:V	ENST00000333535;NM_198056.2
longQT_syndrome	NA	1498	M	V	SCN5A	gof	hgmd	unknown	DM	0	2	Long QT syndrome	maf_pathogenic	0.534883721	0.074418605	0	0	19716085	SCN5A:1498:M:V	ENST00000333535;NM_198056.2
not specified	NA	1499	K	N	SCN5A	unknown	clinvar	unknown	Uncertain significance	0	2	not specified	maf_pathogenic	NA	NA	0	0	VariationID_418479	SCN5A:1499:K:N	ENST00000333535;NM_198056.2
longQT_syndrome	NA	1500	K	N	SCN5A	gof	clinvar	unknown	not provided	0	1	Congenital long QT syndrome	maf_pathogenic	0.130434783	0.139130435	0	0	VariationID_67903	SCN5A:1500:K:N	ENST00000333535;NM_198056.2
brugada_syndrome	NA	1501	L	P	SCN5A	lof	clinvar	unknown	Uncertain significance	0	2	Brugada syndrome	maf_pathogenic	NA	NA	0	0	VariationID_406423	SCN5A:1501:L:P	ENST00000333535;NM_198056.2
Brugada syndrome;Congenital long QT syndrome	NA	1501	L	V	SCN5A	unknown	clinvar	unknown	Likely pathogenic	2.03E-05	2	Brugada syndrome;Congenital long QT syndrome	maf_pathogenic	0.544513458	0.130848861	0	0	VariationID_67904	SCN5A:1501:L:V	ENST00000333535;NM_198056.2
longQT_syndrome	NA	1501	L	V	SCN5A	gof	hgmd	unknown	DM	2.03E-05	2	Long QT syndrome	maf_pathogenic	0.544513458	0.130848861	0	0	"10,973,849,284,944,400,000,000,000,000,000"	SCN5A:1501:L:V	ENST00000333535;NM_198056.2
brugada_syndrome	NA	1502	G	S	SCN5A	lof	clinvar	unknown	not provided	4.06E-06	1	Brugada syndrome	maf_pathogenic	0.047619048	0.368253968	0	0	VariationID_67905	SCN5A:1502:G:S	ENST00000333535;NM_198056.2
brugada_syndrome	NA	1502	G	S	SCN5A	lof	hgmd	unknown	DM	4.06E-06	2	Brugada syndrome	maf_pathogenic	0.047619048	0.368253968	0	0	"1,210,694,324,573,160"	SCN5A:1502:G:S	ENST00000333535;NM_198056.2
longQT_syndrome	NA	1503	S	P	SCN5A	gof	clinvar	unknown	not provided	0	1	Congenital long QT syndrome	maf_pathogenic	NA	NA	0	0	VariationID_67906	SCN5A:1503:S:P	ENST00000333535;NM_198056.2
longQT_syndrome	NA	1503	S	P	SCN5A	gof	hgmd	unknown	DM	0	1	Long QT syndrome	maf_pathogenic	NA	NA	0	0	17605181	SCN5A:1503:S:P	ENST00000333535;NM_198056.2
longQT_syndrome	NA	1505	K	N	SCN5A	gof	clinvar	unknown	not provided	0	1	Congenital long QT syndrome	maf_pathogenic	0.682539683	0.050793651	0	0	VariationID_67907	SCN5A:1505:K:N	ENST00000333535;NM_198056.2
longQT_syndrome	NA	1505	K	N	SCN5A	gof	hgmd	unknown	DM	0	2	Long QT syndrome	maf_pathogenic	0.682539683	0.050793651	0	0	19716085	SCN5A:1505:K:N	ENST00000333535;NM_198056.2
Arrhythmogenic right ventricular cardiomyopathy	NA	1506	P	L	SCN5A	unknown	clinvar	unknown	Uncertain significance	4.06E-06	2	Arrhythmogenic right ventricular cardiomyopathy	maf_pathogenic	NA	NA	0	0	VariationID_222811	SCN5A:1506:P:L	ENST00000333535;NM_198056.2
brugada_syndrome	NA	1506	P	S	SCN5A	lof	hgmd	unknown	DM	0	2	Brugada syndrome	maf_pathogenic	0.024390244	0.676422764	0	0	"2,562,686,625,626,860"	SCN5A:1506:P:S	ENST00000333535;NM_198056.2
brugada_syndrome	NA	1506	P	T	SCN5A	lof	hgmd	unknown	DM	0	2	Brugada syndrome	maf_pathogenic	0.069767442	0.539534884	0	0	23321620	SCN5A:1506:P:T	ENST00000333535;NM_198056.2
Brugada syndrome;Brugada syndrome 1;Primary familial hypertrophic cardiomyopathy;not provided;not specified	NA	1512	R	W	SCN5A	unknown	clinvar	unknown	Conflicting interpretations of pathogenicity	4.88E-05	0	Brugada syndrome;Brugada syndrome 1;Primary familial hypertrophic cardiomyopathy;not provided;not specified	maf_pathogenic	0.008746356	0.242565598	0	0	VariationID_9380	SCN5A:1512:R:W	ENST00000333535;NM_198056.2
brugada_syndrome	NA	1512	R	W	SCN5A	lof	hgmd	unknown	DM	4.88E-05	2	Brugada syndrome	maf_pathogenic	0.008746356	0.242565598	0	0	"1,069,028,215,851,220,000,000,000,000,000,000,000,000,000,000,000,000,000,000,000,000"	SCN5A:1512:R:W	ENST00000333535;NM_198056.2
Primary dilated cardiomyopathy	NA	1520	F	L	SCN5A	unknown	clinvar	unknown	not provided	0	1	Primary dilated cardiomyopathy	maf_pathogenic	0.130434783	0.139130435	0	0	VariationID_67908	SCN5A:1520:F:L	ENST00000333535;NM_198056.2
Cardiomyopathy%2C dilated	NA	1520	F	L	SCN5A	unknown	hgmd	unknown	DM	0	2	Cardiomyopathy%2C dilated	maf_pathogenic	0.130434783	0.139130435	0	0	21596231	SCN5A:1520:F:L	ENST00000333535;NM_198056.2
brugada_syndrome	NA	1521	I	K	SCN5A	lof	clinvar	unknown	not provided	0	1	Brugada syndrome	maf_pathogenic	0.069767442	0.539534884	0	0	VariationID_67909	SCN5A:1521:I:K	ENST00000333535;NM_198056.2
brugada_syndrome	NA	1521	I	K	SCN5A	lof	hgmd	unknown	DM	0	2	Brugada syndrome	maf_pathogenic	0.069767442	0.539534884	0	0	20129283	SCN5A:1521:I:K	ENST00000333535;NM_198056.2
longQT_syndrome	NA	1522	F	Y	SCN5A	gof	hgmd	unknown	DM	0	1	Long QT syndrome 3	maf_pathogenic	0.130434783	0.139130435	0	0	24596401	SCN5A:1522:F:Y	ENST00000333535;NM_198056.2
not specified	NA	1524	I	T	SCN5A	unknown	clinvar	unknown	Uncertain significance	4.07E-06	2	not specified	maf_pathogenic	0.069767442	0.074418605	0	0	VariationID_418480	SCN5A:1524:I:T	ENST00000333535;NM_198056.2
brugada_syndrome	NA	1525	V	M	SCN5A	lof	clinvar	unknown	not provided	1.22E-05	1	Brugada syndrome	maf_pathogenic	0.036144578	0.038554217	0	0	VariationID_67910	SCN5A:1525:V:M	ENST00000333535;NM_198056.2
brugada_syndrome	NA	1525	V	M	SCN5A	lof	hgmd	unknown	DM	1.22E-05	1	Brugada syndrome	maf_pathogenic	0.036144578	0.038554217	0	0	"201,292,832,341,411,000,000,000"	SCN5A:1525:V:M	ENST00000333535;NM_198056.2
brugada_syndrome	NA	1527	K	R	SCN5A	lof	clinvar	unknown	not provided	0	1	Brugada syndrome	maf_pathogenic	0.069767442	0.539534884	0	0	VariationID_67911	SCN5A:1527:K:R	ENST00000333535;NM_198056.2
brugada_syndrome	NA	1527	K	R	SCN5A	lof	hgmd	unknown	DM	0	1	Brugada syndrome	maf_pathogenic	0.069767442	0.539534884	0	0	28341781	SCN5A:1527:K:R	ENST00000333535;NM_198056.2
longQT_syndrome	NA	1532	V	F	SCN5A	gof	clinvar	unknown	Uncertain significance	2.44E-05	2	Long QT syndrome	maf_pathogenic	0.020979021	0.022377622	0	0	VariationID_191500	SCN5A:1532:V:F	ENST00000333535;NM_198056.2
Brugada syndrome;Congenital long QT syndrome;Long QT syndrome;not specified	NA	1532	V	I	SCN5A	unknown	clinvar	unknown	Conflicting interpretations of pathogenicity	0.0002844	0	Brugada syndrome;Congenital long QT syndrome;Long QT syndrome;not specified	unknown	0.02524956	0.001879037	0	0	VariationID_67912	SCN5A:1532:V:I	ENST00000333535;NM_198056.2
longQT_syndrome	NA	1532	V	I	SCN5A	gof	hgmd	unknown	DM	0.0002844	2	Long QT syndrome	unknown	0.02524956	0.001879037	0	0	"197,160,852,563,738,000,000,000"	SCN5A:1532:V:I	ENST00000333535;NM_198056.2
Cardiomyopathy%2C dilated	NA	1543	V	A	SCN5A	unknown	hgmd	unknown	DM	4.06E-06	1	Cardiomyopathy%2C dilated	maf_pathogenic	0.069767442	0.074418605	0	0	23785128	SCN5A:1543:V:A	ENST00000333535;NM_198056.2
longQT_syndrome	NA	1544	T	P	SCN5A	gof	hgmd	unknown	DM	0	2	Long QT syndrome	maf_pathogenic	0.534883721	0.074418605	0	0	23631430	SCN5A:1544:T:P	ENST00000333535;NM_198056.2
brugada_syndrome	NA	1548	E	K	SCN5A	lof	clinvar	unknown	not provided	0	1	Brugada syndrome	maf_pathogenic	0.029126214	0.613592233	0	0	VariationID_67913	SCN5A:1548:E:K	ENST00000333535;NM_198056.2
brugada_syndrome	NA	1548	E	K	SCN5A	lof	hgmd	unknown	DM	0	2	Brugada syndrome	maf_pathogenic	0.029126214	0.613592233	0	0	"2,012,928,324,136,860"	SCN5A:1548:E:K	ENST00000333535;NM_198056.2
brugada_syndrome	NA	1553	S	R	SCN5A	lof	clinvar	unknown	not provided	0	1	Brugada syndrome	maf_pathogenic	0.069767442	0.539534884	0	0	VariationID_67914	SCN5A:1553:S:R	ENST00000333535;NM_198056.2
brugada_syndrome	NA	1553	S	R	SCN5A	lof	hgmd	unknown	DM	0	2	Brugada syndrome	maf_pathogenic	0.069767442	0.539534884	0	0	21321465	SCN5A:1553:S:R	ENST00000333535;NM_198056.2
Cardiomyopathy	NA	1559	I	V	SCN5A	unknown	clinvar	unknown	Uncertain significance	2.84E-05	2	Cardiomyopathy	maf_pathogenic	0.016393443	0.017486339	0	0	VariationID_222812	SCN5A:1559:I:V	ENST00000333535;NM_198056.2
longQT_syndrome	NA	1560	L	F	SCN5A	gof	clinvar	unknown	not provided	4.06E-06	1	Congenital long QT syndrome	maf_pathogenic	0.365079365	0.050793651	0	0	VariationID_67915	SCN5A:1560:L:F	ENST00000333535;NM_198056.2
longQT_syndrome	NA	1560	L	F	SCN5A	gof	hgmd	unknown	DM	4.06E-06	2	Long QT syndrome	maf_pathogenic	0.365079365	0.050793651	0	0	19716085	SCN5A:1560:L:F	ENST00000333535;NM_198056.2
brugada_syndrome	NA	1569	A	P	SCN5A	lof	clinvar	unknown	not provided	0	1	Brugada syndrome	maf_pathogenic	0.069767442	0.539534884	0	0	VariationID_67916	SCN5A:1569:A:P	ENST00000333535;NM_198056.2
brugada_syndrome	NA	1571	F	C	SCN5A	lof	clinvar	unknown	not provided	0	1	Brugada syndrome	maf_pathogenic	0.069767442	0.539534884	0	0	VariationID_67917	SCN5A:1571:F:C	ENST00000333535;NM_198056.2
brugada_syndrome	NA	1571	F	C	SCN5A	lof	hgmd	unknown	DM	0	2	Brugada syndrome	maf_pathogenic	0.069767442	0.539534884	0	0	20129283	SCN5A:1571:F:C	ENST00000333535;NM_198056.2
brugada_syndrome	NA	1574	E	K	SCN5A	lof	clinvar	unknown	not provided	0	1	Brugada syndrome	maf_pathogenic	0.029126214	0.80776699	0	0	VariationID_67918	SCN5A:1574:E:K	ENST00000333535;NM_198056.2
brugada_syndrome	NA	1574	E	K	SCN5A	lof	hgmd	(Likely)pathogenic	DM	0	2	Brugada syndrome	maf_pathogenic	0.029126214	0.80776699	1	1	"198,084,402,012,928,000,000,000"	SCN5A:1574:E:K	ENST00000333535;NM_198056.2
Sinus node dysfunction and atrial flutter	NA	1578	K	N	SCN5A	unknown	hgmd	unknown	DM	0	2	Sinus node dysfunction and atrial flutter	maf_pathogenic	NA	NA	0	0	25346400	SCN5A:1578:K:N	ENST00000333535;NM_198056.2
brugada_syndrome	NA	1582	L	P	SCN5A	lof	clinvar	unknown	not provided	0	1	Brugada syndrome	maf_pathogenic	0.069767442	0.539534884	0	0	VariationID_67919	SCN5A:1582:L:P	ENST00000333535;NM_198056.2
brugada_syndrome	NA	1582	L	P	SCN5A	lof	hgmd	unknown	DM	0	2	Brugada syndrome	maf_pathogenic	0.069767442	0.539534884	0	0	19843921	SCN5A:1582:L:P	ENST00000333535;NM_198056.2
brugada_syndrome	NA	1583	R	C	SCN5A	lof	clinvar	unknown	Uncertain significance	8.13E-06	3	Brugada syndrome;not specified	maf_pathogenic	0.029126214	0.419417476	0	0	VariationID_67920	SCN5A:1583:R:C	ENST00000333535;NM_198056.2
brugada_syndrome	NA	1583	R	C	SCN5A	lof	hgmd	unknown	DM	8.13E-06	2	Brugada syndrome	maf_pathogenic	0.029126214	0.419417476	0	0	"2,012,928,324,136,860"	SCN5A:1583:R:C	ENST00000333535;NM_198056.2
brugada_syndrome	NA	1583	R	H	SCN5A	lof	clinvar	unknown	Conflicting interpretations of pathogenicity	1.63E-05	0	Brugada syndrome;not provided;not specified	maf_pathogenic	0.020979021	0.162237762	0	0	VariationID_67921	SCN5A:1583:R:H	ENST00000333535;NM_198056.2
brugada_syndrome	NA	1583	R	H	SCN5A	lof	hgmd	unknown	DM	1.63E-05	2	Brugada syndrome	maf_pathogenic	0.020979021	0.162237762	0	0	"2,012,928,324,136,860"	SCN5A:1583:R:H	ENST00000333535;NM_198056.2
not specified	NA	1584	H	Y	SCN5A	unknown	clinvar	unknown	Uncertain significance	0	2	not specified	maf_pathogenic	NA	NA	0	0	VariationID_423734	SCN5A:1584:H:Y	ENST00000333535;NM_198056.2
longQT_syndrome	NA	1593	I	M	SCN5A	gof	clinvar	unknown	not provided	4.07E-06	1	Congenital long QT syndrome	maf_pathogenic	0.365079365	0.050793651	0	0	VariationID_67922	SCN5A:1593:I:M	ENST00000333535;NM_198056.2
longQT_syndrome	NA	1593	I	M	SCN5A	gof	hgmd	unknown	DM	4.07E-06	2	Long QT syndrome	maf_pathogenic	0.365079365	0.050793651	0	0	19716085	SCN5A:1593:I:M	ENST00000333535;NM_198056.2
longQT_syndrome	NA	1594	F	S	SCN5A	gof	clinvar	unknown	not provided	0	1	Congenital long QT syndrome	maf_pathogenic	0.534883721	0.074418605	0	0	VariationID_67923	SCN5A:1594:F:S	ENST00000333535;NM_198056.2
longQT_syndrome	NA	1594	F	S	SCN5A	gof	hgmd	unknown	DM	0	2	Long QT syndrome	maf_pathogenic	0.534883721	0.074418605	0	0	19716085	SCN5A:1594:F:S	ENST00000333535;NM_198056.2
Dilated cardiomyopathy 1E;Primary dilated cardiomyopathy	NA	1595	D	H	SCN5A	unknown	clinvar	unknown	Pathogenic	0	1	Dilated cardiomyopathy 1E;Primary dilated cardiomyopathy	maf_pathogenic	0.130434783	0.139130435	0	0	VariationID_9406	SCN5A:1595:D:H	ENST00000333535;NM_198056.2
Cardiomyopathy%2C dilated	NA	1595	D	H	SCN5A	unknown	hgmd	unknown	DM	0	2	Cardiomyopathy%2C dilated	maf_pathogenic	0.130434783	0.139130435	0	0	"1,567,142,918,048,760"	SCN5A:1595:D:H	ENST00000333535;NM_198056.2
brugada_syndrome	NA	1595	D	N	SCN5A	lof	clinvar	(Likely)pathogenic	Pathogenic/Likely pathogenic	0	3	Atrioventricular block;Brugada syndrome;Progressive familial heart block type 1A;not provided	maf_pathogenic	0.130434783	0.139130435	1	1	VariationID_9385	SCN5A:1595:D:N	ENST00000333535;NM_198056.2
Atrioventricular conduction block	NA	1595	D	N	SCN5A	unknown	hgmd	unknown	DM	0	2	Atrioventricular conduction block	maf_pathogenic	0.130434783	0.139130435	0	0	11804990	SCN5A:1595:D:N	ENST00000333535;NM_198056.2
Brugada syndrome;Cardiovascular phenotype;Congenital long QT syndrome;not specified	NA	1596	F	I	SCN5A	unknown	clinvar	unknown	Uncertain significance	0.0001019	3	Brugada syndrome;Cardiovascular phenotype;Congenital long QT syndrome;not specified	unknown	0.161205767	0.004193971	0	0	VariationID_67924	SCN5A:1596:F:I	ENST00000333535;NM_198056.2
longQT_syndrome	NA	1596	F	I	SCN5A	gof	hgmd	unknown	DM	0.0001019	1	Long QT syndrome	unknown	0.161205767	0.004193971	0	0	"197,160,852,505,110,000,000,000,000,000,000,000,000,000,000,000"	SCN5A:1596:F:I	ENST00000333535;NM_198056.2
longQT_syndrome	NA	1597	V	M	SCN5A	gof	clinvar	unknown	not provided	1.63E-05	1	Congenital long QT syndrome	maf_pathogenic	0.160839161	0.022377622	0	0	VariationID_67925	SCN5A:1597:V:M	ENST00000333535;NM_198056.2
longQT_syndrome	NA	1597	V	M	SCN5A	gof	hgmd	unknown	DM	1.63E-05	2	Long QT syndrome	maf_pathogenic	0.160839161	0.022377622	0	0	"1,986,283,326,159,990"	SCN5A:1597:V:M	ENST00000333535;NM_198056.2
DEE	NA	1601	L	H	SCN5A	unknown	Heyneetal_panels	unknown	unknown	0	unknown	DEE	maf_pathogenic	0.047619048	0.050793651	0	0	Heyne_etal_bioRxiv2019	SCN5A:1601:L:H	ENST00000333535;NM_198056.2
brugada_syndrome	NA	1604	V	M	SCN5A	lof	clinvar	unknown	not provided	2.88E-05	1	Brugada syndrome	maf_pathogenic	0.014778325	0.114285714	0	0	VariationID_67926	SCN5A:1604:V:M	ENST00000333535;NM_198056.2
brugada_syndrome	NA	1604	V	M	SCN5A	lof	hgmd	unknown	DM	2.88E-05	2	Brugada syndrome	maf_pathogenic	0.014778325	0.114285714	0	0	20129283	SCN5A:1604:V:M	ENST00000333535;NM_198056.2
not provided	NA	1605	G	R	SCN5A	unknown	clinvar	unknown	Pathogenic	0	2	not provided	maf_pathogenic	NA	NA	0	0	VariationID_201593	SCN5A:1605:G:R	ENST00000333535;NM_198056.2
Sudden infant death syndrome	NA	1609	S	L	SCN5A	unknown	hgmd	unknown	DM	1.22E-05	2	Sudden infant death syndrome	maf_pathogenic	0.036144578	0.038554217	0	0	25757662	SCN5A:1609:S:L	ENST00000333535;NM_198056.2
longQT_syndrome	NA	1609	S	W	SCN5A	gof	clinvar	unknown	not provided	0	1	Congenital long QT syndrome	maf_pathogenic	0.534883721	0.074418605	0	0	VariationID_67929	SCN5A:1609:S:W	ENST00000333535;NM_198056.2
longQT_syndrome	NA	1609	S	W	SCN5A	gof	hgmd	unknown	DM	0	2	Long QT syndrome	maf_pathogenic	0.534883721	0.074418605	0	0	16922724	SCN5A:1609:S:W	ENST00000333535;NM_198056.2
Cardiovascular phenotype	NA	1612	I	N	SCN5A	unknown	clinvar	unknown	Uncertain significance	0	2	Cardiovascular phenotype	maf_pathogenic	NA	NA	0	0	VariationID_519469	SCN5A:1612:I:N	ENST00000333535;NM_198056.2
brugada_syndrome	NA	1613	Q	L	SCN5A	lof	clinvar	unknown	not provided	0	1	Brugada syndrome	maf_pathogenic	0.069767442	0.539534884	0	0	VariationID_67930	SCN5A:1613:Q:L	ENST00000333535;NM_198056.2
brugada_syndrome	NA	1613	Q	L	SCN5A	lof	hgmd	unknown	DM	0	2	Brugada syndrome	maf_pathogenic	0.069767442	0.539534884	0	0	20129283	SCN5A:1613:Q:L	ENST00000333535;NM_198056.2
Sick sinus syndrome	NA	1616	F	Y	SCN5A	unknown	hgmd	unknown	DM	0	1	Sick sinus syndrome	maf_pathogenic	0.130434783	0.139130435	0	0	26798387	SCN5A:1616:F:Y	ENST00000333535;NM_198056.2
"Cardiac conduction defect, nonspecific"	NA	1620	T	K	SCN5A	unknown	clinvar	unknown	not provided	0	1	"Cardiac conduction defect, nonspecific"	maf_pathogenic	0.759036145	0.038554217	0	0	VariationID_67931	SCN5A:1620:T:K	ENST00000333535;NM_198056.2
Cardiac conduction disease and long QT syndrome	NA	1620	T	K	SCN5A	unknown	hgmd	unknown	DM	0	2	Cardiac conduction disease and long QT syndrome	maf_pathogenic	0.759036145	0.038554217	0	0	"1,806,544,621,552,530"	SCN5A:1620:T:K	ENST00000333535;NM_198056.2
brugada_syndrome	NA	1620	T	M	SCN5A	lof	clinvar	unknown	Pathogenic/Likely pathogenic	4.06E-06	2	Brugada syndrome;Brugada syndrome 1;Brugada syndrome 1	maf_pathogenic	0.094650206	0.506995885	0	0	VariationID_67932	SCN5A:1620:T:M	ENST00000333535;NM_198056.2
Ventricular fibrillation%2C idiopathic	NA	1620	T	M	SCN5A	unknown	hgmd	unknown	DM	4.06E-06	2	Ventricular fibrillation%2C idiopathic	maf_pathogenic	0.094650206	0.506995885	0	0	"95,213,251,178,652,900,000,000,000,000,000,000,000,000,000,000"	SCN5A:1620:T:M	ENST00000333535;NM_198056.2
longQT_syndrome	NA	1623	R	L	SCN5A	gof	clinvar	unknown	not provided	0	1	Congenital long QT syndrome	maf_pathogenic	0.759036145	0.038554217	0	0	VariationID_67933	SCN5A:1623:R:L	ENST00000333535;NM_198056.2
longQT_syndrome	NA	1623	R	L	SCN5A	gof	hgmd	(Likely)pathogenic	DM	0	2	Long QT syndrome	maf_pathogenic	0.759036145	0.038554217	1	1	10973849	SCN5A:1623:R:L	ENST00000333535;NM_198056.2
"Congenital long QT syndrome;Long QT syndrome 3;Long qt syndrome 3/6, digenic"	NA	1623	R	Q	SCN5A	unknown	clinvar	unknown	Pathogenic	0	1	"Congenital long QT syndrome;Long QT syndrome 3;Long qt syndrome 3/6, digenic"	maf_pathogenic	0.883381924	0.009329446	0	0	VariationID_9376	SCN5A:1623:R:Q	ENST00000333535;NM_198056.2
longQT_syndrome	NA	1623	R	Q	SCN5A	gof	hgmd	(Likely)pathogenic	DM	0	2	Long QT syndrome	maf_pathogenic	0.883381924	0.009329446	1	1	"1,020,005,320,090,420,000,000,000,000,000,000,000,000,000,000,000,000,000,000,000,000,000,000"	SCN5A:1623:R:Q	ENST00000333535;NM_198056.2
DEE	NA	1623	R	Q	SCN5A	unknown	Heyneetal_panels	unknown	unknown	0	unknown	DEE	maf_pathogenic	0.883381924	0.009329446	0	0	Heyne_etal_bioRxiv2019	SCN5A:1623:R:Q	ENST00000333535;NM_198056.2
not provided	NA	1624	V	I	SCN5A	unknown	clinvar	unknown	Likely pathogenic	0	2	not provided	maf_pathogenic	0.047619048	0.050793651	0	0	VariationID_201521	SCN5A:1624:V:I	ENST00000333535;NM_198056.2
brugada_syndrome	NA	1626	R	C	SCN5A	lof	clinvar	unknown	Uncertain significance	4.06E-06	2	Brugada syndrome	maf_pathogenic	NA	NA	0	0	VariationID_406431	SCN5A:1626:R:C	ENST00000333535;NM_198056.2
Cardiovascular phenotype;Congenital long QT syndrome;not provided	NA	1626	R	H	SCN5A	unknown	clinvar	unknown	Pathogenic/Likely pathogenic	4.06E-05	3	Cardiovascular phenotype;Congenital long QT syndrome;not provided	maf_pathogenic	0.151943463	0.01130742	0	0	VariationID_67934	SCN5A:1626:R:H	ENST00000333535;NM_198056.2
longQT_syndrome	NA	1626	R	H	SCN5A	gof	hgmd	unknown	DM	4.06E-05	2	Long QT syndrome	maf_pathogenic	0.151943463	0.01130742	0	0	"18,752,142,261,599,900,000,000,000,000,000"	SCN5A:1626:R:H	ENST00000333535;NM_198056.2
longQT_syndrome	NA	1626	R	P	SCN5A	gof	clinvar	unknown	not provided	0	1	Congenital long QT syndrome	maf_pathogenic	0.682539683	0.050793651	0	0	VariationID_67935	SCN5A:1626:R:P	ENST00000333535;NM_198056.2
longQT_syndrome	NA	1626	R	P	SCN5A	gof	hgmd	unknown	DM	0	2	Long QT syndrome	maf_pathogenic	0.682539683	0.050793651	0	0	"10,961,955,200,904,200,000,000,000,000,000"	SCN5A:1626:R:P	ENST00000333535;NM_198056.2
brugada_syndrome	NA	1629	R	G	SCN5A	lof	clinvar	unknown	not provided	0	1	Brugada syndrome	maf_pathogenic	0.047619048	0.685714286	0	0	VariationID_67936	SCN5A:1629:R:G	ENST00000333535;NM_198056.2
brugada_syndrome	NA	1629	R	G	SCN5A	lof	hgmd	unknown	DM	0	2	Brugada syndrome	maf_pathogenic	0.047619048	0.685714286	0	0	19843921	SCN5A:1629:R:G	ENST00000333535;NM_198056.2
brugada_syndrome	NA	1629	R	Q	SCN5A	lof	clinvar	unknown	Pathogenic	1.22E-05	2	Brugada syndrome;not provided	maf_pathogenic	0.014778325	0.409852217	0	0	VariationID_67937	SCN5A:1629:R:Q	ENST00000333535;NM_198056.2
brugada_syndrome	NA	1629	R	Q	SCN5A	lof	hgmd	unknown	DM	1.22E-05	2	Brugada syndrome	maf_pathogenic	0.014778325	0.409852217	0	0	"2,012,928,324,167,610"	SCN5A:1629:R:Q	ENST00000333535;NM_198056.2
longQT_syndrome	NA	1631	G	D	SCN5A	gof	clinvar	unknown	not provided	0	1	Congenital long QT syndrome	maf_pathogenic	0.682539683	0.050793651	0	0	VariationID_67938	SCN5A:1631:G:D	ENST00000333535;NM_198056.2
Long QT syndrome%2C malignant perinatal variant	NA	1631	G	D	SCN5A	unknown	hgmd	unknown	DM	0	2	Long QT syndrome%2C malignant perinatal variant	maf_pathogenic	0.682539683	0.050793651	0	0	19808432	SCN5A:1631:G:D	ENST00000333535;NM_198056.2
brugada_syndrome	NA	1632	R	C	SCN5A	lof	clinvar	unknown	Conflicting interpretations of pathogenicity	4.06E-06	0	Brugada syndrome;not provided	maf_pathogenic	0.036144578	0.520481928	0	0	VariationID_242199	SCN5A:1632:R:C	ENST00000333535;NM_198056.2
Brugada syndrome%2C atypical	NA	1632	R	C	SCN5A	unknown	hgmd	unknown	DM	4.06E-06	1	Brugada syndrome%2C atypical	maf_pathogenic	0.036144578	0.520481928	0	0	"2,603,137,227,082,540"	SCN5A:1632:R:C	ENST00000333535;NM_198056.2
brugada_syndrome	NA	1632	R	H	SCN5A	lof	clinvar	unknown	Conflicting interpretations of pathogenicity	4.06E-06	0	"Brugada syndrome;Cardiac conduction defect, nonspecific;not provided"	maf_pathogenic	0.010600707	0.718021201	0	0	VariationID_67939	SCN5A:1632:R:H	ENST00000333535;NM_198056.2
Nodal rhythm	NA	1632	R	H	SCN5A	unknown	hgmd	unknown	DM	4.06E-06	2	Nodal rhythm	maf_pathogenic	0.010600707	0.718021201	0	0	"145,230,392,038,465,000,000,000"	SCN5A:1632:R:H	ENST00000333535;NM_198056.2
not provided	NA	1638	R	P	SCN5A	unknown	clinvar	unknown	Likely pathogenic	0	2	not provided	maf_pathogenic	NA	NA	0	0	VariationID_389150	SCN5A:1638:R:P	ENST00000333535;NM_198056.2
brugada_syndrome	NA	1642	G	E	SCN5A	lof	clinvar	unknown	Uncertain significance	0	2	Brugada syndrome;Cardiovascular phenotype	maf_pathogenic	0.069767442	0.539534884	0	0	VariationID_67940	SCN5A:1642:G:E	ENST00000333535;NM_198056.2
brugada_syndrome	NA	1642	G	E	SCN5A	lof	hgmd	unknown	DM	0	2	Brugada syndrome	maf_pathogenic	0.069767442	0.539534884	0	0	20129283	SCN5A:1642:G:E	ENST00000333535;NM_198056.2
not specified	NA	1643	I	L	SCN5A	unknown	clinvar	unknown	Uncertain significance	4.06E-06	2	not specified	maf_pathogenic	NA	NA	0	0	VariationID_234424	SCN5A:1643:I:L	ENST00000333535;NM_198056.2
longQT_syndrome	NA	1644	R	C	SCN5A	gof	clinvar	unknown	not provided	4.06E-06	1	Congenital long QT syndrome	maf_pathogenic	0.234972678	0.563934426	0	0	VariationID_67941	SCN5A:1644:R:C	ENST00000333535;NM_198056.2
brugada_syndrome	NA	1644	R	C	SCN5A	lof	hgmd	unknown	DM	4.06E-06	2	Brugada syndrome	maf_pathogenic	0.234972678	0.563934426	0	0	"1,634,440,019,716,080"	SCN5A:1644:R:C	ENST00000333535;NM_198056.2
Brugada syndrome;Cardiovascular phenotype;Congenital long QT syndrome;Long QT syndrome 3;not provided	NA	1644	R	H	SCN5A	unknown	clinvar	unknown	Pathogenic	0	3	Brugada syndrome;Cardiovascular phenotype;Congenital long QT syndrome;Long QT syndrome 3;not provided	maf_pathogenic	0.66873706	0.048033126	0	0	VariationID_9369	SCN5A:1644:R:H	ENST00000333535;NM_198056.2
longQT_syndrome	NA	1644	R	H	SCN5A	gof	hgmd	unknown	DM	0	2	Long QT syndrome	maf_pathogenic	0.66873706	0.048033126	0	0	"8,541,846,284,121,580,000,000,000,000,000,000,000"	SCN5A:1644:R:H	ENST00000333535;NM_198056.2
Brugada syndrome;Congenital long QT syndrome;not provided	NA	1645	T	M	SCN5A	unknown	clinvar	unknown	Conflicting interpretations of pathogenicity	2.03E-05	0	Brugada syndrome;Congenital long QT syndrome;not provided	maf_pathogenic	0.263803681	0.019631902	0	0	VariationID_67942	SCN5A:1645:T:M	ENST00000333535;NM_198056.2
longQT_syndrome	NA	1645	T	M	SCN5A	gof	hgmd	unknown	DM	2.03E-05	2	Long QT syndrome	maf_pathogenic	0.263803681	0.019631902	0	0	10508990	SCN5A:1645:T:M	ENST00000333535;NM_198056.2
longQT_syndrome	NA	1646	L	R	SCN5A	gof	hgmd	(Likely)pathogenic	DM	0	2	Long QT syndrome	maf_pathogenic	NA	NA	1	1	24363352	SCN5A:1646:L:R	ENST00000333535;NM_198056.2
longQT_syndrome	NA	1647	L	P	SCN5A	gof	clinvar	unknown	Uncertain significance	0	1	Long QT syndrome 3	maf_pathogenic	NA	NA	0	0	VariationID_417943	SCN5A:1647:L:P	ENST00000333535;NM_198056.2
brugada_syndrome	NA	1649	A	V	SCN5A	lof	clinvar	unknown	not provided	0	1	Brugada syndrome	maf_pathogenic	0.069767442	0.539534884	0	0	VariationID_67943	SCN5A:1649:A:V	ENST00000333535;NM_198056.2
brugada_syndrome	NA	1649	A	V	SCN5A	lof	hgmd	unknown	DM	0	2	Brugada syndrome	maf_pathogenic	0.069767442	0.539534884	0	0	"1,708,136,520,877,680"	SCN5A:1649:A:V	ENST00000333535;NM_198056.2
longQT_syndrome	NA	1650	L	F	SCN5A	gof	clinvar	unknown	not provided	0	1	Congenital long QT syndrome	maf_pathogenic	0.534883721	0.074418605	0	0	VariationID_67944	SCN5A:1650:L:F	ENST00000333535;NM_198056.2
longQT_syndrome	NA	1650	L	F	SCN5A	gof	hgmd	unknown	DM	0	2	Long QT syndrome	maf_pathogenic	0.534883721	0.074418605	0	0	19716085	SCN5A:1650:L:F	ENST00000333535;NM_198056.2
Sudden unexplained death	NA	1650	L	H	SCN5A	unknown	hgmd	unknown	DM	0	2	Sudden unexplained death	maf_pathogenic	0.130434783	0.139130435	0	0	24631775	SCN5A:1650:L:H	ENST00000333535;NM_198056.2
not provided	NA	1651	M	V	SCN5A	unknown	clinvar	unknown	Likely pathogenic	0	2	not provided	maf_pathogenic	NA	NA	0	0	VariationID_201522	SCN5A:1651:M:V	ENST00000333535;NM_198056.2
longQT_syndrome	NA	1652	M	R	SCN5A	gof	clinvar	unknown	not provided	0	1	Congenital long QT syndrome	maf_pathogenic	0.534883721	0.074418605	0	0	VariationID_67946	SCN5A:1652:M:R	ENST00000333535;NM_198056.2
longQT_syndrome	NA	1652	M	R	SCN5A	gof	hgmd	unknown	DM	0	2	Long QT syndrome	maf_pathogenic	0.534883721	0.074418605	0	0	17698727	SCN5A:1652:M:R	ENST00000333535;NM_198056.2
longQT_syndrome	NA	1652	M	T	SCN5A	gof	clinvar	unknown	not provided	0	1	Congenital long QT syndrome	maf_pathogenic	0.534883721	0.074418605	0	0	VariationID_67945	SCN5A:1652:M:T	ENST00000333535;NM_198056.2
longQT_syndrome	NA	1652	M	T	SCN5A	gof	hgmd	unknown	DM	0	2	Long QT syndrome	maf_pathogenic	0.534883721	0.074418605	0	0	19716085	SCN5A:1652:M:T	ENST00000333535;NM_198056.2
Cardiovascular phenotype;Congenital long QT syndrome;not provided	NA	1660	I	V	SCN5A	unknown	clinvar	unknown	Conflicting interpretations of pathogenicity	3.25E-05	0	Cardiovascular phenotype;Congenital long QT syndrome;not provided	maf_pathogenic	0.106699752	0.256079404	0	0	VariationID_67947	SCN5A:1660:I:V	ENST00000333535;NM_198056.2
longQT_syndrome	NA	1660	I	V	SCN5A	gof	hgmd	unknown	DM	3.25E-05	2	Long QT syndrome	maf_pathogenic	0.106699752	0.256079404	0	0	"1,641,494,417,075,010,000,000,000,000,000,000,000,000"	SCN5A:1660:I:V	ENST00000333535;NM_198056.2
brugada_syndrome	NA	1661	G	R	SCN5A	lof	clinvar	unknown	not provided	0	1	Brugada syndrome	maf_pathogenic	0.018404908	0.878527607	0	0	VariationID_67948	SCN5A:1661:G:R	ENST00000333535;NM_198056.2
brugada_syndrome	NA	1661	G	R	SCN5A	lof	clinvar	unknown	Uncertain significance	0	3	Brugada syndrome;not specified	maf_pathogenic	0.018404908	0.878527607	0	0	VariationID_201523	SCN5A:1661:G:R	ENST00000333535;NM_198056.2
brugada_syndrome	NA	1661	G	R	SCN5A	lof	hgmd	(Likely)pathogenic	DM	0	2	Brugada syndrome	maf_pathogenic	0.018404908	0.878527607	1	1	"2,012,928,324,136,860"	SCN5A:1661:G:R	ENST00000333535;NM_198056.2
brugada_syndrome	NA	1661	G	R	SCN5A	lof	hgmd	(Likely)pathogenic	DM	0	2	Brugada syndrome	maf_pathogenic	0.018404908	0.878527607	1	1	"2,012,928,324,136,860"	SCN5A:1661:G:R	ENST00000333535;NM_198056.2
Congenital long QT syndrome;Long QT syndrome;not specified	NA	1667	V	I	SCN5A	unknown	clinvar	unknown	Conflicting interpretations of pathogenicity	4.06E-06	0	Congenital long QT syndrome;Long QT syndrome;not specified	maf_pathogenic	0.256965944	0.071826625	0	0	VariationID_67949	SCN5A:1667:V:I	ENST00000333535;NM_198056.2
longQT_syndrome	NA	1667	V	I	SCN5A	gof	hgmd	unknown	DM	4.06E-06	2	Long QT syndrome	maf_pathogenic	0.256965944	0.071826625	0	0	11274952	SCN5A:1667:V:I	ENST00000333535;NM_198056.2
not specified	NA	1667	V	L	SCN5A	unknown	clinvar	unknown	Uncertain significance	0	2	not specified	maf_pathogenic	NA	NA	0	0	VariationID_201524	SCN5A:1667:V:L	ENST00000333535;NM_198056.2
not specified	NA	1670	I	T	SCN5A	unknown	clinvar	unknown	Uncertain significance	0	2	not specified	maf_pathogenic	NA	NA	0	0	VariationID_48305	SCN5A:1670:I:T	ENST00000333535;NM_198056.2
brugada_syndrome	NA	1672	S	Y	SCN5A	lof	clinvar	unknown	not provided	0	1	Brugada syndrome	maf_pathogenic	0.036144578	0.761445783	0	0	VariationID_67951	SCN5A:1672:S:Y	ENST00000333535;NM_198056.2
brugada_syndrome	NA	1672	S	Y	SCN5A	lof	hgmd	(Likely)pathogenic	DM	0	2	Brugada syndrome	maf_pathogenic	0.036144578	0.761445783	1	1	"2,012,928,324,136,860"	SCN5A:1672:S:Y	ENST00000333535;NM_198056.2
not specified	NA	1676	M	I	SCN5A	unknown	clinvar	unknown	Uncertain significance	1.62E-05	2	not specified	maf_pathogenic	0.029126214	0.031067961	0	0	VariationID_379131	SCN5A:1676:M:I	ENST00000333535;NM_198056.2
not provided	NA	1676	M	T	SCN5A	unknown	clinvar	unknown	Likely pathogenic	4.06E-06	2	not provided	maf_pathogenic	0.069767442	0.074418605	0	0	VariationID_201526	SCN5A:1676:M:T	ENST00000333535;NM_198056.2
not provided	NA	1676	M	V	SCN5A	unknown	clinvar	unknown	Likely pathogenic	0	2	not provided	maf_pathogenic	NA	NA	0	0	VariationID_201525	SCN5A:1676:M:V	ENST00000333535;NM_198056.2
brugada_syndrome	NA	1680	A	T	SCN5A	lof	clinvar	unknown	Conflicting interpretations of pathogenicity	4.47E-05	0	Brugada syndrome;Cardiovascular phenotype;Sudden cardiac death;not specified	maf_pathogenic	0.060052219	0.165013055	0	0	VariationID_67952	SCN5A:1680:A:T	ENST00000333535;NM_198056.2
Sudden adult death syndrome	NA	1680	A	T	SCN5A	unknown	hgmd	unknown	DM	4.47E-05	2	Sudden adult death syndrome	maf_pathogenic	0.060052219	0.165013055	0	0	"1,671,270,223,631,430"	SCN5A:1680:A:T	ENST00000333535;NM_198056.2
Sudden cardiac death	NA	1685	E	D	SCN5A	unknown	hgmd	unknown	DM	0	1	Sudden cardiac death	maf_pathogenic	NA	NA	0	0	25447171	SCN5A:1685:E:D	ENST00000333535;NM_198056.2
Sudden cardiac death	NA	1685	E	V	SCN5A	unknown	hgmd	unknown	DM	0	1	Sudden cardiac death	maf_pathogenic	NA	NA	0	0	25447171	SCN5A:1685:E:V	ENST00000333535;NM_198056.2
brugada_syndrome	NA	1690	D	N	SCN5A	lof	clinvar	unknown	Uncertain significance	4.06E-06	3	Brugada syndrome;not specified	maf_pathogenic	0.036144578	0.520481928	0	0	VariationID_403420	SCN5A:1690:D:N	ENST00000333535;NM_198056.2
brugada_syndrome	NA	1690	D	N	SCN5A	lof	hgmd	unknown	DM	4.06E-06	2	Brugada syndrome	maf_pathogenic	0.036144578	0.520481928	0	0	"2,308,548,327,108,950"	SCN5A:1690:D:N	ENST00000333535;NM_198056.2
DEE	NA	1690	D	N	SCN5A	unknown	Heyneetal_panels	unknown	unknown	4.06E-06	unknown	DEE	maf_pathogenic	0.036144578	0.520481928	0	0	Heyne_etal_bioRxiv2019	SCN5A:1690:D:N	ENST00000333535;NM_198056.2
not provided	NA	1691	M	T	SCN5A	unknown	clinvar	unknown	Likely pathogenic	0	2	not provided	maf_pathogenic	NA	NA	0	0	VariationID_201527	SCN5A:1691:M:T	ENST00000333535;NM_198056.2
Cardiac arrest	NA	1692	F	S	SCN5A	unknown	clinvar	unknown	Uncertain significance	0	2	Cardiac arrest	maf_pathogenic	NA	NA	0	0	VariationID_222813	SCN5A:1692:F:S	ENST00000333535;NM_198056.2
brugada_syndrome	NA	1698	A	T	SCN5A	lof	clinvar	unknown	Uncertain significance	1.22E-05	2	Brugada syndrome;not specified	maf_pathogenic	0.029126214	0.225242718	0	0	VariationID_67953	SCN5A:1698:A:T	ENST00000333535;NM_198056.2
brugada_syndrome	NA	1698	A	T	SCN5A	lof	hgmd	unknown	DM	1.22E-05	2	Brugada syndrome	maf_pathogenic	0.029126214	0.225242718	0	0	20129283	SCN5A:1698:A:T	ENST00000333535;NM_198056.2
Primary dilated cardiomyopathy	NA	1701	M	I	SCN5A	unknown	clinvar	unknown	Uncertain significance	8.12E-06	2	Primary dilated cardiomyopathy	maf_pathogenic	0.047619048	0.050793651	0	0	VariationID_427788	SCN5A:1701:M:I	ENST00000333535;NM_198056.2
not provided	NA	1703	C	Y	SCN5A	unknown	clinvar	unknown	Likely pathogenic	0	2	not provided	maf_pathogenic	NA	NA	0	0	VariationID_201528	SCN5A:1703:C:Y	ENST00000333535;NM_198056.2
SUDDEN INFANT DEATH SYNDROME	NA	1705	F	S	SCN5A	unknown	clinvar	unknown	not provided	0	1	SUDDEN INFANT DEATH SYNDROME	maf_pathogenic	0.130434783	0.139130435	0	0	VariationID_67954	SCN5A:1705:F:S	ENST00000333535;NM_198056.2
Sudden infant death syndrome	NA	1705	F	S	SCN5A	unknown	hgmd	unknown	DM	0	2	Sudden infant death syndrome	maf_pathogenic	0.130434783	0.139130435	0	0	18596570	SCN5A:1705:F:S	ENST00000333535;NM_198056.2
brugada_syndrome	NA	1706	Q	H	SCN5A	lof	clinvar	unknown	not provided	0	1	Brugada syndrome	maf_pathogenic	0.069767442	0.539534884	0	0	VariationID_67955	SCN5A:1706:Q:H	ENST00000333535;NM_198056.2
brugada_syndrome	NA	1706	Q	H	SCN5A	lof	hgmd	unknown	DM	0	2	Brugada syndrome	maf_pathogenic	0.069767442	0.539534884	0	0	21321465	SCN5A:1706:Q:H	ENST00000333535;NM_198056.2
brugada_syndrome	NA	1708	T	N	SCN5A	lof	hgmd	unknown	DM	0	2	Brugada syndrome	maf_pathogenic	0.130434783	0.139130435	0	0	25904541	SCN5A:1708:T:N	ENST00000333535;NM_198056.2
brugada_syndrome	NA	1709	T	M	SCN5A	lof	clinvar	unknown	Uncertain significance	4.06E-06	3	Brugada syndrome;Cardiovascular phenotype;not specified	maf_pathogenic	0.223300971	0.419417476	0	0	VariationID_67957	SCN5A:1709:T:M	ENST00000333535;NM_198056.2
brugada_syndrome	NA	1709	T	M	SCN5A	lof	hgmd	unknown	DM	4.06E-06	2	Brugada syndrome	maf_pathogenic	0.223300971	0.419417476	0	0	"176,978,232,767,616,000,000,000"	SCN5A:1709:T:M	ENST00000333535;NM_198056.2
brugada_syndrome	NA	1709	T	R	SCN5A	lof	clinvar	unknown	not provided	0	1	Brugada syndrome	maf_pathogenic	0.069767442	0.539534884	0	0	VariationID_67956	SCN5A:1709:T:R	ENST00000333535;NM_198056.2
brugada_syndrome	NA	1709	T	R	SCN5A	lof	hgmd	unknown	DM	0	2	Brugada syndrome	maf_pathogenic	0.069767442	0.539534884	0	0	20129283	SCN5A:1709:T:R	ENST00000333535;NM_198056.2
brugada_syndrome	NA	1710	S	L	SCN5A	lof	clinvar	(Likely)pathogenic	Pathogenic/Likely pathogenic	1.62E-05	3	Brugada syndrome;Brugada syndrome 1;Cardiovascular phenotype;Paroxysmal familial ventricular fibrillation 1;Ventricular fibrillation;not provided	maf_pathogenic	0.016393443	0.236065574	1	1	VariationID_9383	SCN5A:1710:S:L	ENST00000333535;NM_198056.2
Ventricular fibrillation%2C idiopathic	NA	1710	S	L	SCN5A	unknown	hgmd	unknown	DM	1.62E-05	2	Ventricular fibrillation%2C idiopathic	maf_pathogenic	0.016393443	0.236065574	0	0	"109,403,832,224,748,000,000,000"	SCN5A:1710:S:L	ENST00000333535;NM_198056.2
brugada_syndrome	NA	1712	G	S	SCN5A	lof	clinvar	unknown	not provided	4.06E-06	1	Brugada syndrome	maf_pathogenic	0.069767442	0.539534884	0	0	VariationID_67958	SCN5A:1712:G:S	ENST00000333535;NM_198056.2
brugada_syndrome	NA	1712	G	S	SCN5A	lof	hgmd	unknown	DM	4.06E-06	2	Brugada syndrome	maf_pathogenic	0.069767442	0.539534884	0	0	"2,012,928,324,136,860"	SCN5A:1712:G:S	ENST00000333535;NM_198056.2
brugada_syndrome	NA	1714	D	G	SCN5A	lof	clinvar	unknown	Likely pathogenic	0	2	Brugada syndrome;not provided	maf_pathogenic	0.069767442	0.539534884	0	0	VariationID_67959	SCN5A:1714:D:G	ENST00000333535;NM_198056.2
brugada_syndrome	NA	1714	D	G	SCN5A	lof	hgmd	unknown	DM	0	2	Brugada syndrome	maf_pathogenic	0.069767442	0.539534884	0	0	16266370	SCN5A:1714:D:G	ENST00000333535;NM_198056.2
not provided	NA	1714	D	N	SCN5A	unknown	clinvar	unknown	Likely pathogenic	0	2	not provided	maf_pathogenic	NA	NA	0	0	VariationID_201529	SCN5A:1714:D:N	ENST00000333535;NM_198056.2
not specified	NA	1715	G	A	SCN5A	unknown	clinvar	unknown	Uncertain significance	0	2	not specified	maf_pathogenic	NA	NA	0	0	VariationID_201530	SCN5A:1715:G:A	ENST00000333535;NM_198056.2
brugada_syndrome	NA	1717	L	P	SCN5A	lof	hgmd	unknown	DM	0	2	Brugada syndrome	maf_pathogenic	0.069767442	0.539534884	0	0	22840528	SCN5A:1717:L:P	ENST00000333535;NM_198056.2
brugada_syndrome	NA	1722	N	D	SCN5A	lof	clinvar	unknown	not provided	0	1	Brugada syndrome	maf_pathogenic	0.016393443	0.345355191	0	0	VariationID_67960	SCN5A:1722:N:D	ENST00000333535;NM_198056.2
brugada_syndrome	NA	1722	N	D	SCN5A	lof	hgmd	unknown	DM	0	2	Brugada syndrome	maf_pathogenic	0.016393443	0.345355191	0	0	20031634	SCN5A:1722:N:D	ENST00000333535;NM_198056.2
Congenital long QT syndrome;not provided;not specified	NA	1723	T	N	SCN5A	unknown	clinvar	unknown	Conflicting interpretations of pathogenicity	0	0	Congenital long QT syndrome;not provided;not specified	maf_pathogenic	0.365079365	0.050793651	0	0	VariationID_67961	SCN5A:1723:T:N	ENST00000333535;NM_198056.2
longQT_syndrome	NA	1723	T	N	SCN5A	gof	hgmd	unknown	DM	0	2	Long QT syndrome	maf_pathogenic	0.365079365	0.050793651	0	0	19716085	SCN5A:1723:T:N	ENST00000333535;NM_198056.2
longQT_syndrome	NA	1725	P	L	SCN5A	gof	clinvar	unknown	not provided	1.62E-05	1	Congenital long QT syndrome	maf_pathogenic	0.024390244	0.188617886	0	0	VariationID_67962	SCN5A:1725:P:L	ENST00000333535;NM_198056.2
longQT_syndrome	NA	1725	P	L	SCN5A	gof	hgmd	unknown	DM	1.62E-05	2	Long QT syndrome	maf_pathogenic	0.024390244	0.188617886	0	0	19862833	SCN5A:1725:P:L	ENST00000333535;NM_198056.2
brugada_syndrome	NA	1728	C	R	SCN5A	lof	clinvar	unknown	not provided	0	1	Brugada syndrome	maf_pathogenic	0.069767442	0.539534884	0	0	VariationID_67963	SCN5A:1728:C:R	ENST00000333535;NM_198056.2
brugada_syndrome	NA	1728	C	R	SCN5A	lof	hgmd	unknown	DM	0	2	Brugada syndrome	maf_pathogenic	0.069767442	0.539534884	0	0	20129283	SCN5A:1728:C:R	ENST00000333535;NM_198056.2
brugada_syndrome	NA	1728	C	W	SCN5A	lof	clinvar	unknown	not provided	0	1	Brugada syndrome	maf_pathogenic	0.069767442	0.539534884	0	0	VariationID_67964	SCN5A:1728:C:W	ENST00000333535;NM_198056.2
brugada_syndrome	NA	1728	C	W	SCN5A	lof	hgmd	unknown	DM	0	2	Brugada syndrome	maf_pathogenic	0.069767442	0.539534884	0	0	20129283	SCN5A:1728:C:W	ENST00000333535;NM_198056.2
brugada_syndrome	NA	1729	D	N	SCN5A	lof	clinvar	unknown	Uncertain significance	8.12E-06	3	Brugada syndrome;not specified	maf_pathogenic	0.029126214	0.031067961	0	0	VariationID_201531	SCN5A:1729:D:N	ENST00000333535;NM_198056.2
brugada_syndrome	NA	1738	S	F	SCN5A	lof	clinvar	unknown	Uncertain significance	4.06E-06	3	Brugada syndrome;not provided	maf_pathogenic	0.069767442	0.074418605	0	0	VariationID_191499	SCN5A:1738:S:F	ENST00000333535;NM_198056.2
not provided	NA	1739	R	Q	SCN5A	unknown	clinvar	unknown	Uncertain significance	8.12E-06	2	not provided	maf_pathogenic	0.029126214	0.031067961	0	0	VariationID_191498	SCN5A:1739:R:Q	ENST00000333535;NM_198056.2
Brugada syndrome;Congenital long QT syndrome	NA	1739	R	W	SCN5A	unknown	clinvar	unknown	Uncertain significance	3.66E-05	2	Brugada syndrome;Congenital long QT syndrome	maf_pathogenic	0.141914191	0.010561056	0	0	VariationID_67965	SCN5A:1739:R:W	ENST00000333535;NM_198056.2
longQT_syndrome	NA	1739	R	W	SCN5A	gof	hgmd	unknown	DM	3.66E-05	2	Long QT syndrome	maf_pathogenic	0.141914191	0.010561056	0	0	"1,971,608,526,332,590"	SCN5A:1739:R:W	ENST00000333535;NM_198056.2
brugada_syndrome	NA	1740	G	R	SCN5A	lof	clinvar	unknown	not provided	0	1	Brugada syndrome	maf_pathogenic	0.047619048	0.685714286	0	0	VariationID_67966	SCN5A:1740:G:R	ENST00000333535;NM_198056.2
brugada_syndrome	NA	1740	G	R	SCN5A	lof	hgmd	unknown	DM	0	2	Brugada syndrome	maf_pathogenic	0.047619048	0.685714286	0	0	"119,010,461,505,731,000,000,000"	SCN5A:1740:G:R	ENST00000333535;NM_198056.2
not specified	NA	1741	D	Y	SCN5A	unknown	clinvar	unknown	Uncertain significance	0	2	not specified	maf_pathogenic	0.069767442	0.539534884	0	0	VariationID_201532	SCN5A:1741:D:Y	ENST00000333535;NM_198056.2
brugada_syndrome	NA	1743	G	E	SCN5A	lof	clinvar	unknown	not provided	0	1	Brugada syndrome	maf_pathogenic	0.013452915	0.911210762	0	0	VariationID_67968	SCN5A:1743:G:E	ENST00000333535;NM_198056.2
brugada_syndrome	NA	1743	G	E	SCN5A	lof	hgmd	(Likely)pathogenic	DM	0	2	Brugada syndrome	maf_pathogenic	0.013452915	0.911210762	1	1	12106943	SCN5A:1743:G:E	ENST00000333535;NM_198056.2
brugada_syndrome	NA	1743	G	R	SCN5A	lof	clinvar	(Likely)pathogenic	Pathogenic	0	3	Brugada syndrome;not provided	maf_pathogenic	0.007832898	0.634986945	1	1	VariationID_67967	SCN5A:1743:G:R	ENST00000333535;NM_198056.2
brugada_syndrome	NA	1743	G	R	SCN5A	lof	hgmd	unknown	DM	0	1	Brugada syndrome	maf_pathogenic	0.007832898	0.634986945	0	0	"1,263,970,426,111,530,000,000,000,000,000,000,000,000"	SCN5A:1743:G:R	ENST00000333535;NM_198056.2
not provided	NA	1744	S	I	SCN5A	unknown	clinvar	unknown	Likely pathogenic	8.12E-06	2	not provided	maf_pathogenic	0.047619048	0.050793651	0	0	VariationID_201533	SCN5A:1744:S:I	ENST00000333535;NM_198056.2
longQT_syndrome	NA	1746	A	T	SCN5A	gof	clinvar	unknown	not provided	4.06E-06	1	Congenital long QT syndrome	maf_pathogenic	0.512195122	0.02601626	0	0	VariationID_67969	SCN5A:1746:A:T	ENST00000333535;NM_198056.2
longQT_syndrome	NA	1746	A	T	SCN5A	gof	hgmd	unknown	DM	4.06E-06	2	Long QT syndrome	maf_pathogenic	0.512195122	0.02601626	0	0	20541041	SCN5A:1746:A:T	ENST00000333535;NM_198056.2
brugada_syndrome	NA	1746	A	V	SCN5A	lof	clinvar	unknown	Uncertain significance	5.69E-05	2	Brugada syndrome	maf_pathogenic	0.009287926	0.009907121	0	0	VariationID_463345	SCN5A:1746:A:V	ENST00000333535;NM_198056.2
Cardiovascular phenotype;Congenital long QT syndrome;not specified	NA	1747	V	M	SCN5A	unknown	clinvar	unknown	Uncertain significance	2.44E-05	3	Cardiovascular phenotype;Congenital long QT syndrome;not specified	maf_pathogenic	0.12568306	0.017486339	0	0	VariationID_67970	SCN5A:1747:V:M	ENST00000333535;NM_198056.2
longQT_syndrome	NA	1747	V	M	SCN5A	gof	hgmd	unknown	DM	2.44E-05	2	Long QT syndrome	maf_pathogenic	0.12568306	0.017486339	0	0	"20541041,N/A"	SCN5A:1747:V:M	ENST00000333535;NM_198056.2
brugada_syndrome	NA	1748	G	D	SCN5A	lof	hgmd	unknown	DM	0	2	Brugada syndrome	maf_pathogenic	0.069767442	0.539534884	0	0	23085483	SCN5A:1748:G:D	ENST00000333535;NM_198056.2
brugada_syndrome	NA	1754	T	S	SCN5A	lof	clinvar	unknown	Uncertain significance	0	2	Brugada syndrome	maf_pathogenic	NA	NA	0	0	VariationID_242202	SCN5A:1754:T:S	ENST00000333535;NM_198056.2
longQT_syndrome	NA	1758	I	V	SCN5A	gof	hgmd	unknown	DM	0	2	Long QT syndrome	maf_pathogenic	0.069767442	0.074418605	0	0	23158531	SCN5A:1758:I:V	ENST00000333535;NM_198056.2
longQT_syndrome	NA	1761	L	F	SCN5A	gof	clinvar	unknown	not provided	0	1	Congenital long QT syndrome	maf_pathogenic	0.534883721	0.074418605	0	0	VariationID_67972	SCN5A:1761:L:F	ENST00000333535;NM_198056.2
longQT_syndrome	NA	1761	L	F	SCN5A	gof	hgmd	unknown	DM	0	2	Long QT syndrome	maf_pathogenic	0.534883721	0.074418605	0	0	19716085	SCN5A:1761:L:F	ENST00000333535;NM_198056.2
longQT_syndrome	NA	1761	L	H	SCN5A	gof	clinvar	unknown	not provided	0	1	Congenital long QT syndrome	maf_pathogenic	0.682539683	0.050793651	0	0	VariationID_67973	SCN5A:1761:L:H	ENST00000333535;NM_198056.2
longQT_syndrome	NA	1761	L	H	SCN5A	gof	hgmd	unknown	DM	0	2	Long QT syndrome	maf_pathogenic	0.682539683	0.050793651	0	0	19716085	SCN5A:1761:L:H	ENST00000333535;NM_198056.2
longQT_syndrome	NA	1763	V	L	SCN5A	gof	hgmd	(Likely)pathogenic	DM	0	2	Long QT syndrome	maf_pathogenic	NA	NA	1	1	27681629	SCN5A:1763:V:L	ENST00000333535;NM_198056.2
longQT_syndrome	NA	1763	V	M	SCN5A	gof	clinvar	(Likely)pathogenic	Pathogenic	0	2	Congenital long QT syndrome;not provided	maf_pathogenic	0.877300613	0.019631902	1	1	VariationID_67974	SCN5A:1763:V:M	ENST00000333535;NM_198056.2
longQT_syndrome	NA	1763	V	M	SCN5A	gof	hgmd	(Likely)pathogenic	DM	0	2	Long QT syndrome	maf_pathogenic	0.877300613	0.019631902	1	1	"1,548,568,623,998,550"	SCN5A:1763:V:M	ENST00000333535;NM_198056.2
brugada_syndrome	NA	1764	V	F	SCN5A	lof	clinvar	unknown	not provided	0	1	Brugada syndrome	maf_pathogenic	0.069767442	0.539534884	0	0	VariationID_67976	SCN5A:1764:V:F	ENST00000333535;NM_198056.2
brugada_syndrome	NA	1764	V	F	SCN5A	lof	hgmd	unknown	DM	0	2	Brugada syndrome	maf_pathogenic	0.069767442	0.539534884	0	0	"1,980,844,020,129,280"	SCN5A:1764:V:F	ENST00000333535;NM_198056.2
Cardiovascular phenotype	NA	1766	M	I	SCN5A	unknown	clinvar	unknown	Uncertain significance	0	2	Cardiovascular phenotype	maf_pathogenic	NA	NA	0	0	VariationID_519384	SCN5A:1766:M:I	ENST00000333535;NM_198056.2
not specified	NA	1766	M	K	SCN5A	unknown	clinvar	unknown	Uncertain significance	0	2	not specified	maf_pathogenic	NA	NA	0	0	VariationID_201534	SCN5A:1766:M:K	ENST00000333535;NM_198056.2
longQT_syndrome	NA	1766	M	L	SCN5A	gof	clinvar	unknown	not provided	0	1	Congenital long QT syndrome	maf_pathogenic	0.534883721	0.074418605	0	0	VariationID_67977	SCN5A:1766:M:L	ENST00000333535;NM_198056.2
longQT_syndrome	NA	1766	M	L	SCN5A	gof	clinvar	unknown	Pathogenic	0	2	Long QT syndrome 3	maf_pathogenic	0.534883721	0.074418605	0	0	VariationID_446418	SCN5A:1766:M:L	ENST00000333535;NM_198056.2
longQT_syndrome	NA	1766	M	L	SCN5A	gof	hgmd	unknown	DM	0	2	Long QT syndrome	maf_pathogenic	0.534883721	0.074418605	0	0	12123767	SCN5A:1766:M:L	ENST00000333535;NM_198056.2
brugada_syndrome	NA	1766	M	T	SCN5A	lof	hgmd	unknown	DM	1.62E-05	2	Brugada syndrome	maf_pathogenic	0.024390244	0.188617886	0	0	24721456	SCN5A:1766:M:T	ENST00000333535;NM_198056.2
brugada_syndrome	NA	1766	M	V	SCN5A	lof	clinvar	unknown	Uncertain significance	0	2	Brugada syndrome	maf_pathogenic	0.910313901	0.014349776	0	0	VariationID_463347	SCN5A:1766:M:V	ENST00000333535;NM_198056.2
longQT_syndrome	NA	1766	M	V	SCN5A	gof	hgmd	(Likely)pathogenic	DM	0	2	Long QT syndrome	maf_pathogenic	0.910313901	0.014349776	1	1	23174487	SCN5A:1766:M:V	ENST00000333535;NM_198056.2
longQT_syndrome	NA	1767	Y	C	SCN5A	gof	clinvar	unknown	not provided	0	1	Congenital long QT syndrome	maf_pathogenic	0.890710383	0.017486339	0	0	VariationID_67979	SCN5A:1767:Y:C	ENST00000333535;NM_198056.2
longQT_syndrome	NA	1767	Y	C	SCN5A	gof	hgmd	(Likely)pathogenic	DM	0	2	Long QT syndrome	maf_pathogenic	0.890710383	0.017486339	1	1	"1,641,494,421,076,020"	SCN5A:1767:Y:C	ENST00000333535;NM_198056.2
Brugada syndrome;Cardiovascular phenotype;Congenital long QT syndrome;not provided	NA	1768	I	V	SCN5A	unknown	clinvar	unknown	Pathogenic	0	3	Brugada syndrome;Cardiovascular phenotype;Congenital long QT syndrome;not provided	maf_pathogenic	0.688958009	0.004976672	0	0	VariationID_67980	SCN5A:1768:I:V	ENST00000333535;NM_198056.2
longQT_syndrome	NA	1768	I	V	SCN5A	gof	hgmd	unknown	DM	0	2	Long QT syndrome	maf_pathogenic	0.688958009	0.004976672	0	0	"125,665,252,580,401,000,000,000,000,000,000,000,000,000,000,000"	SCN5A:1768:I:V	ENST00000333535;NM_198056.2
longQT_syndrome	NA	1772	L	V	SCN5A	gof	clinvar	unknown	not provided	0	1	Congenital long QT syndrome	maf_pathogenic	0.534883721	0.074418605	0	0	VariationID_67981	SCN5A:1772:L:V	ENST00000333535;NM_198056.2
longQT_syndrome	NA	1772	L	V	SCN5A	gof	hgmd	unknown	DM	0	2	Long QT syndrome	maf_pathogenic	0.534883721	0.074418605	0	0	19996378	SCN5A:1772:L:V	ENST00000333535;NM_198056.2
longQT_syndrome	NA	1774	N	D	SCN5A	gof	clinvar	unknown	not provided	0	1	Congenital long QT syndrome	maf_pathogenic	0.534883721	0.074418605	0	0	VariationID_67982	SCN5A:1774:N:D	ENST00000333535;NM_198056.2
longQT_syndrome	NA	1774	N	D	SCN5A	gof	hgmd	unknown	DM	0	2	Long QT syndrome	maf_pathogenic	0.534883721	0.074418605	0	0	"1,999,637,824,112,680"	SCN5A:1774:N:D	ENST00000333535;NM_198056.2
Sudden unexplained death	NA	1774	N	H	SCN5A	unknown	hgmd	unknown	DM	0	1	Sudden unexplained death	maf_pathogenic	0.130434783	0.139130435	0	0	26846766	SCN5A:1774:N:H	ENST00000333535;NM_198056.2
brugada_syndrome	NA	1774	N	S	SCN5A	lof	clinvar	unknown	not provided	0	1	Brugada syndrome	maf_pathogenic	0.130434783	0.139130435	0	0	VariationID_67983	SCN5A:1774:N:S	ENST00000333535;NM_198056.2
brugada_syndrome	NA	1774	N	S	SCN5A	lof	hgmd	unknown	DM	0	2	Brugada syndrome	maf_pathogenic	0.130434783	0.139130435	0	0	16038262	SCN5A:1774:N:S	ENST00000333535;NM_198056.2
not provided	NA	1774	N	Y	SCN5A	unknown	clinvar	unknown	Likely pathogenic	0	2	not provided	maf_pathogenic	NA	NA	0	0	VariationID_427074	SCN5A:1774:N:Y	ENST00000333535;NM_198056.2
longQT_syndrome	NA	1777	V	M	SCN5A	gof	clinvar	unknown	Likely pathogenic	1.62E-05	2	Congenital long QT syndrome;not provided	maf_pathogenic	0.222614841	0.01130742	0	0	VariationID_67984	SCN5A:1777:V:M	ENST00000333535;NM_198056.2
longQT_syndrome	NA	1777	V	M	SCN5A	gof	hgmd	unknown	DM	1.62E-05	2	Long QT syndrome	maf_pathogenic	0.222614841	0.01130742	0	0	"1,146,372,812,085,740"	SCN5A:1777:V:M	ENST00000333535;NM_198056.2
Brugada syndrome;Cardiovascular phenotype;Congenital long QT syndrome;Long QT syndrome;not specified	NA	1779	T	M	SCN5A	unknown	clinvar	unknown	Uncertain significance	4.06E-05	3	Brugada syndrome;Cardiovascular phenotype;Congenital long QT syndrome;Long QT syndrome;not specified	maf_pathogenic	0.268929504	0.060574413	0	0	VariationID_67985	SCN5A:1779:T:M	ENST00000333535;NM_198056.2
longQT_syndrome	NA	1779	T	M	SCN5A	gof	hgmd	unknown	DM	4.06E-05	2	Long QT syndrome	maf_pathogenic	0.268929504	0.060574413	0	0	"15840476,25637381,28416588,24055113,22378279,N/A"	SCN5A:1779:T:M	ENST00000333535;NM_198056.2
DEE	NA	1779	T	M	SCN5A	unknown	Heyneetal_panels	unknown	unknown	4.06E-05	unknown	DEE	maf_pathogenic	0.268929504	0.060574413	0	0	Heyne_etal_bioRxiv2019	SCN5A:1779:T:M	ENST00000333535;NM_198056.2
Irritable bowel syndrome	NA	1780	E	G	SCN5A	unknown	hgmd	unknown	DM	0	1	Irritable bowel syndrome	maf_pathogenic	0.069767442	0.539534884	0	0	"2,461,399,525,650,400"	SCN5A:1780:E:G	ENST00000333535;NM_198056.2
longQT_syndrome	NA	1781	E	G	SCN5A	gof	hgmd	(Likely)pathogenic	DM	0	2	Long QT syndrome	maf_pathogenic	0.759036145	0.038554217	1	1	23174487	SCN5A:1781:E:G	ENST00000333535;NM_198056.2
not specified	NA	1783	T	S	SCN5A	unknown	clinvar	unknown	Uncertain significance	0	2	not specified	maf_pathogenic	NA	NA	0	0	VariationID_201535	SCN5A:1783:T:S	ENST00000333535;NM_198056.2
Brugada syndrome;Brugada syndrome 1;Cardiovascular phenotype;Congenital long QT syndrome;Long QT syndrome 1;Long QT syndrome 3;Sinus node disease;not provided	NA	1784	E	K	SCN5A	unknown	clinvar	unknown	Pathogenic	0	3	Brugada syndrome;Brugada syndrome 1;Cardiovascular phenotype;Congenital long QT syndrome;Long QT syndrome 1;Long QT syndrome 3;Sinus node disease;not provided	maf_pathogenic	0.691189827	0.18867696	0	0	VariationID_9377	SCN5A:1784:E:K	ENST00000333535;NM_198056.2
longQT_syndrome	NA	1784	E	K	SCN5A	gof	hgmd	unknown	DM	0	2	Long QT syndrome	maf_pathogenic	0.691189827	0.18867696	0	0	"10,377,081,261,319,200,000,000,000,000,000,000,000,000,000,000,000,000,000,000,000,000,000,000,000,000,000,000,000,000,000,000,000,000,000"	SCN5A:1784:E:K	ENST00000333535;NM_198056.2
longQT_syndrome	NA	1786	L	Q	SCN5A	gof	clinvar	unknown	not provided	0	1	Congenital long QT syndrome	maf_pathogenic	0.759036145	0.038554217	0	0	VariationID_67987	SCN5A:1786:L:Q	ENST00000333535;NM_198056.2
brugada_syndrome	NA	1786	L	Q	SCN5A	lof	hgmd	unknown	DM	0	2	Brugada syndrome	maf_pathogenic	0.759036145	0.038554217	0	0	"1,671,270,224,599,040"	SCN5A:1786:L:Q	ENST00000333535;NM_198056.2
Arrhythmogenic right ventricular dysplasia/cardiomyopathy;Brugada syndrome;Cardiovascular phenotype;Long QT syndrome;not provided;not specified	NA	1787	S	N	SCN5A	unknown	clinvar	unknown	Conflicting interpretations of pathogenicity	0.0008852	0	Arrhythmogenic right ventricular dysplasia/cardiomyopathy;Brugada syndrome;Cardiovascular phenotype;Long QT syndrome;not provided;not specified	unknown	0.0091431	0.004933021	0	0	VariationID_67988	SCN5A:1787:S:N	ENST00000333535;NM_198056.2
longQT_syndrome	NA	1787	S	N	SCN5A	gof	hgmd	unknown	DM	0.0008852	1	Long QT syndrome	unknown	0.0091431	0.004933021	0	0	"1,097,384,915,851,220,000,000,000,000,000,000,000,000,000,000,000,000,000,000,000,000,000,000,000,000,000,000,000,000"	SCN5A:1787:S:N	ENST00000333535;NM_198056.2
DEE	NA	1787	S	N	SCN5A	unknown	Heyneetal_panels	unknown	unknown	0.0008852	unknown	DEE	unknown	0.0091431	0.004933021	0	0	Heyne_etal_bioRxiv2019	SCN5A:1787:S:N	ENST00000333535;NM_198056.2
not specified	NA	1787	S	T	SCN5A	unknown	clinvar	unknown	Uncertain significance	0	2	not specified	maf_pathogenic	NA	NA	0	0	VariationID_201536	SCN5A:1787:S:T	ENST00000333535;NM_198056.2
longQT_syndrome	NA	1790	D	G	SCN5A	gof	clinvar	unknown	not provided	0	1	Congenital long QT syndrome	maf_pathogenic	0.826652221	0.025135428	0	0	VariationID_67989	SCN5A:1790:D:G	ENST00000333535;NM_198056.2
longQT_syndrome	NA	1790	D	G	SCN5A	gof	hgmd	(Likely)pathogenic	DM	0	2	Long QT syndrome	maf_pathogenic	0.826652221	0.025135428	1	1	"9,686,753,111,505,140,000,000,000,000,000"	SCN5A:1790:D:G	ENST00000333535;NM_198056.2
Sick sinus syndrome%2C autosomal recessive	NA	1790	D	N	SCN5A	unknown	hgmd	unknown	DM	8.12E-06	2	Sick sinus syndrome%2C autosomal recessive	maf_pathogenic	0.029126214	0.031067961	0	0	23200271	SCN5A:1790:D:N	ENST00000333535;NM_198056.2
brugada_syndrome	NA	1792	D	N	SCN5A	lof	clinvar	unknown	Uncertain significance	2.44E-05	3	Brugada syndrome;not specified	maf_pathogenic	0.020979021	0.022377622	0	0	VariationID_178858	SCN5A:1792:D:N	ENST00000333535;NM_198056.2
Cardiac sinus node dysfunction	NA	1792	D	N	SCN5A	unknown	hgmd	unknown	DM	2.44E-05	2	Cardiac sinus node dysfunction	maf_pathogenic	0.020979021	0.022377622	0	0	22795782	SCN5A:1792:D:N	ENST00000333535;NM_198056.2
Cardiovascular phenotype;not provided;not specified	NA	1793	M	K	SCN5A	unknown	clinvar	unknown	Conflicting interpretations of pathogenicity	4.06E-06	0	Cardiovascular phenotype;not provided;not specified	maf_pathogenic	0.069767442	0.074418605	0	0	VariationID_201537	SCN5A:1793:M:K	ENST00000333535;NM_198056.2
Congenital long QT syndrome;Long QT syndrome 3	NA	1795	Y	C	SCN5A	unknown	clinvar	unknown	Pathogenic	0	1	Congenital long QT syndrome;Long QT syndrome 3	maf_pathogenic	0.952718676	0.007565012	0	0	VariationID_9375	SCN5A:1795:Y:C	ENST00000333535;NM_198056.2
longQT_syndrome	NA	1795	Y	C	SCN5A	gof	hgmd	(Likely)pathogenic	DM	0	2	Long QT syndrome	maf_pathogenic	0.952718676	0.007565012	1	1	"1,141,059,722,129,290"	SCN5A:1795:Y:C	ENST00000333535;NM_198056.2
brugada_syndrome	NA	1795	Y	H	SCN5A	lof	clinvar	unknown	Pathogenic	0	1	Brugada syndrome;Brugada syndrome 1	maf_pathogenic	0.024390244	0.351219512	0	0	VariationID_9397	SCN5A:1795:Y:H	ENST00000333535;NM_198056.2
brugada_syndrome	NA	1795	Y	H	SCN5A	lof	hgmd	unknown	DM	0	2	Brugada syndrome	maf_pathogenic	0.024390244	0.351219512	0	0	11410597	SCN5A:1795:Y:H	ENST00000333535;NM_198056.2
longQT_syndrome	NA	1802	D	G	SCN5A	gof	clinvar	(Likely)pathogenic	Likely pathogenic	0	2	Congenital long QT syndrome;not provided	maf_pathogenic	NA	NA	1	1	VariationID_67990	SCN5A:1802:D:G	ENST00000333535;NM_198056.2
not provided	NA	1808	F	L	SCN5A	unknown	clinvar	unknown	Uncertain significance	0	2	not provided	maf_pathogenic	NA	NA	0	0	VariationID_496575	SCN5A:1808:F:L	ENST00000333535;NM_198056.2
not specified	NA	1812	S	L	SCN5A	unknown	clinvar	unknown	Uncertain significance	3.25E-05	2	not specified	maf_pathogenic	0.014778325	0.015763547	0	0	VariationID_201538	SCN5A:1812:S:L	ENST00000333535;NM_198056.2
"Brugada syndrome;Congenital long QT syndrome;Long QT syndrome;Long QT syndrome 2/3, digenic;not specified"	NA	1819	D	N	SCN5A	unknown	clinvar	unknown	Conflicting interpretations of pathogenicity	0.0002721	0	"Brugada syndrome;Congenital long QT syndrome;Long QT syndrome;Long QT syndrome 2/3, digenic;not specified"	unknown	0.015721121	0.002187286	0	0	VariationID_9402	SCN5A:1819:D:N	ENST00000333535;NM_198056.2
longQT_syndrome	NA	1819	D	N	SCN5A	gof	hgmd	unknown	DM	0.0002721	2	Long QT syndrome	unknown	0.015721121	0.002187286	0	0	"169,227,242,268,511,000,000,000"	SCN5A:1819:D:N	ENST00000333535;NM_198056.2
not specified	NA	1820	A	T	SCN5A	unknown	clinvar	unknown	Uncertain significance	2.03E-05	2	not specified	maf_pathogenic	0.024390244	0.02601626	0	0	VariationID_201594	SCN5A:1820:A:T	ENST00000333535;NM_198056.2
brugada_syndrome	NA	1823	E	K	SCN5A	lof	clinvar	unknown	Uncertain significance	8.12E-06	2	Brugada syndrome	maf_pathogenic	0.024390244	0.02601626	0	0	VariationID_242204	SCN5A:1823:E:K	ENST00000333535;NM_198056.2
longQT_syndrome	NA	1824	P	A	SCN5A	gof	clinvar	unknown	not provided	0	1	Congenital long QT syndrome	maf_pathogenic	0.534883721	0.074418605	0	0	VariationID_67992	SCN5A:1824:P:A	ENST00000333535;NM_198056.2
longQT_syndrome	NA	1824	P	A	SCN5A	gof	hgmd	unknown	DM	0	2	Long QT syndrome	maf_pathogenic	0.534883721	0.074418605	0	0	20541041	SCN5A:1824:P:A	ENST00000333535;NM_198056.2
Noncompaction%2C left ventricular	NA	1825	L	F	SCN5A	unknown	hgmd	unknown	DM	0	1	Noncompaction%2C left ventricular	maf_pathogenic	NA	NA	0	0	28798025	SCN5A:1825:L:F	ENST00000333535;NM_198056.2
Acquired long QT syndrome	NA	1825	L	P	SCN5A	unknown	clinvar	unknown	not provided	0	1	Acquired long QT syndrome	maf_pathogenic	0.682539683	0.050793651	0	0	VariationID_67993	SCN5A:1825:L:P	ENST00000333535;NM_198056.2
Long QT syndrome%2C drug-associated	NA	1825	L	P	SCN5A	unknown	hgmd	unknown	DM	0	2	Long QT syndrome%2C drug-associated	maf_pathogenic	0.682539683	0.050793651	0	0	"1,220,880,419,843,910"	SCN5A:1825:L:P	ENST00000333535;NM_198056.2
brugada_syndrome	NA	1826	R	C	SCN5A	lof	clinvar	unknown	Conflicting interpretations of pathogenicity	1.22E-05	0	Atrial fibrillation;Brugada syndrome;not provided	maf_pathogenic	0.024390244	0.02601626	0	0	VariationID_67994	SCN5A:1826:R:C	ENST00000333535;NM_198056.2
Atrial fibrillation	NA	1826	R	C	SCN5A	unknown	hgmd	unknown	DM	1.22E-05	1	Atrial fibrillation	maf_pathogenic	0.024390244	0.02601626	0	0	18378609	SCN5A:1826:R:C	ENST00000333535;NM_198056.2
DEE	NA	1826	R	C	SCN5A	unknown	Heyneetal_panels	unknown	unknown	1.22E-05	unknown	DEE	maf_pathogenic	0.024390244	0.02601626	0	0	Heyne_etal_bioRxiv2019	SCN5A:1826:R:C	ENST00000333535;NM_198056.2
Brugada syndrome;Cardiovascular phenotype;Congenital long QT syndrome;Long QT syndrome 3;SUDDEN INFANT DEATH SYNDROME;not specified	NA	1826	R	H	SCN5A	unknown	clinvar	unknown	Conflicting interpretations of pathogenicity	2.84E-05	0	Brugada syndrome;Cardiovascular phenotype;Congenital long QT syndrome;Long QT syndrome 3;SUDDEN INFANT DEATH SYNDROME;not specified	maf_pathogenic	0.133126935	0.009907121	0	0	VariationID_9389	SCN5A:1826:R:H	ENST00000333535;NM_198056.2
Sudden infant death syndrome	NA	1826	R	H	SCN5A	unknown	hgmd	unknown	DM	2.84E-05	2	Sudden infant death syndrome	maf_pathogenic	0.133126935	0.009907121	0	0	"1,171,089,225,637,380,000,000,000,000,000,000,000,000"	SCN5A:1826:R:H	ENST00000333535;NM_198056.2
DEE	NA	1826	R	H	SCN5A	unknown	Heyneetal_panels	unknown	unknown	2.84E-05	unknown	DEE	maf_pathogenic	0.133126935	0.009907121	0	0	Heyne_etal_bioRxiv2019	SCN5A:1826:R:H	ENST00000333535;NM_198056.2
brugada_syndrome	NA	1828	A	T	SCN5A	lof	clinvar	unknown	Uncertain significance	2.03E-05	3	Brugada syndrome;not specified	maf_pathogenic	0.014778325	0.015763547	0	0	VariationID_201539	SCN5A:1828:A:T	ENST00000333535;NM_198056.2
Brugada syndrome;Cardiovascular phenotype;Long QT syndrome;not specified	NA	1832	Q	E	SCN5A	unknown	clinvar	unknown	Conflicting interpretations of pathogenicity	5.69E-05	0	Brugada syndrome;Cardiovascular phenotype;Long QT syndrome;not specified	maf_pathogenic	0.00466563	0.06718507	0	0	VariationID_48308	SCN5A:1832:Q:E	ENST00000333535;NM_198056.2
brugada_syndrome	NA	1832	Q	E	SCN5A	lof	hgmd	unknown	DM	5.69E-05	2	Brugada syndrome	maf_pathogenic	0.00466563	0.06718507	0	0	"28,370,132,283,701,300,000,000,000,000,000"	SCN5A:1832:Q:E	ENST00000333535;NM_198056.2
DEE	NA	1832	Q	E	SCN5A	unknown	Heyneetal_panels	unknown	unknown	5.69E-05	unknown	DEE	maf_pathogenic	0.00466563	0.06718507	0	0	Heyne_etal_bioRxiv2019	SCN5A:1832:Q:E	ENST00000333535;NM_198056.2
Brugada syndrome;Cardiovascular phenotype;Dilated cardiomyopathy 1E;Primary dilated cardiomyopathy;not provided;not specified	NA	1836	I	T	SCN5A	unknown	clinvar	unknown	Conflicting interpretations of pathogenicity	0.0002113	0	Brugada syndrome;Cardiovascular phenotype;Dilated cardiomyopathy 1E;Primary dilated cardiomyopathy;not provided;not specified	unknown	0.001782531	0.001901367	0	0	VariationID_39445	SCN5A:1836:I:T	ENST00000333535;NM_198056.2
Cardiomyopathy%2C dilated	NA	1836	I	T	SCN5A	unknown	hgmd	unknown	DM	0.0002113	2	Cardiomyopathy%2C dilated	unknown	0.001782531	0.001901367	0	0	"1,941,232,825,637,380,000,000,000,000,000,000,000,000"	SCN5A:1836:I:T	ENST00000333535;NM_198056.2
DEE	NA	1836	I	T	SCN5A	unknown	Heyneetal_panels	unknown	unknown	0.0002113	unknown	DEE	unknown	0.001782531	0.001901367	0	0	Heyne_etal_bioRxiv2019	SCN5A:1836:I:T	ENST00000333535;NM_198056.2
not specified	NA	1837	N	K	SCN5A	unknown	clinvar	unknown	Uncertain significance	0	2	not specified	maf_pathogenic	NA	NA	0	0	VariationID_392829	SCN5A:1837:N:K	ENST00000333535;NM_198056.2
longQT_syndrome	NA	1839	D	G	SCN5A	gof	clinvar	unknown	not provided	0	1	Congenital long QT syndrome	maf_pathogenic	0.534883721	0.074418605	0	0	VariationID_67995	SCN5A:1839:D:G	ENST00000333535;NM_198056.2
longQT_syndrome	NA	1839	D	G	SCN5A	gof	hgmd	unknown	DM	0	2	Long QT syndrome	maf_pathogenic	0.534883721	0.074418605	0	0	19716085	SCN5A:1839:D:G	ENST00000333535;NM_198056.2
Cardiovascular phenotype	NA	1842	M	V	SCN5A	unknown	clinvar	unknown	Uncertain significance	4.06E-06	2	Cardiovascular phenotype	maf_pathogenic	0.069767442	0.074418605	0	0	VariationID_519298	SCN5A:1842:M:V	ENST00000333535;NM_198056.2
brugada_syndrome	NA	1847	R	C	SCN5A	lof	clinvar	unknown	Uncertain significance	1.63E-05	3	Brugada syndrome;not provided;not specified	maf_pathogenic	0.029126214	0.031067961	0	0	VariationID_421845	SCN5A:1847:R:C	ENST00000333535;NM_198056.2
brugada_syndrome	NA	1847	R	H	SCN5A	lof	clinvar	unknown	Uncertain significance	8.13E-06	3	Brugada syndrome 1;not specified	maf_pathogenic	0.036144578	0.279518072	0	0	VariationID_48309	SCN5A:1847:R:H	ENST00000333535;NM_198056.2
brugada_syndrome	NA	1847	R	H	SCN5A	lof	hgmd	unknown	DM	8.13E-06	2	Brugada syndrome	maf_pathogenic	0.036144578	0.279518072	0	0	23321620	SCN5A:1847:R:H	ENST00000333535;NM_198056.2
brugada_syndrome	NA	1849	H	R	SCN5A	lof	clinvar	unknown	Conflicting interpretations of pathogenicity	0	0	Brugada syndrome;Cardiovascular phenotype	maf_pathogenic	0.682539683	0.050793651	0	0	VariationID_201540	SCN5A:1849:H:R	ENST00000333535;NM_198056.2
Arrhythmia	NA	1849	H	R	SCN5A	unknown	hgmd	unknown	DM	0	2	Arrhythmia	maf_pathogenic	0.682539683	0.050793651	0	0	26392562	SCN5A:1849:H:R	ENST00000333535;NM_198056.2
brugada_syndrome	NA	1850	C	S	SCN5A	lof	clinvar	unknown	Uncertain significance	0	2	Brugada syndrome;Cardiovascular phenotype	maf_pathogenic	0.069767442	0.539534884	0	0	VariationID_67997	SCN5A:1850:C:S	ENST00000333535;NM_198056.2
brugada_syndrome	NA	1850	C	S	SCN5A	lof	hgmd	unknown	DM	0	2	Brugada syndrome	maf_pathogenic	0.069767442	0.539534884	0	0	18252757	SCN5A:1850:C:S	ENST00000333535;NM_198056.2
Ventricular arrhythmias & early onset atrial fibrillation	NA	1851	M	V	SCN5A	unknown	hgmd	unknown	DM	0	2	Ventricular arrhythmias & early onset atrial fibrillation	maf_pathogenic	0.069767442	0.074418605	0	0	28262340	SCN5A:1851:M:V	ENST00000333535;NM_198056.2
Cardiovascular phenotype	NA	1853	I	V	SCN5A	unknown	clinvar	unknown	Uncertain significance	0	2	Cardiovascular phenotype	maf_pathogenic	0.069767442	0.074418605	0	0	VariationID_519340	SCN5A:1853:I:V	ENST00000333535;NM_198056.2
longQT_syndrome	NA	1860	R	S	SCN5A	gof	hgmd	(Likely)pathogenic	DM	0	2	Long QT syndrome	maf_pathogenic	NA	NA	1	1	23590259	SCN5A:1860:R:S	ENST00000333535;NM_198056.2
brugada_syndrome	NA	1861	V	I	SCN5A	lof	clinvar	unknown	not provided	0	1	Brugada syndrome	maf_pathogenic	0.069767442	0.539534884	0	0	VariationID_67999	SCN5A:1861:V:I	ENST00000333535;NM_198056.2
brugada_syndrome	NA	1861	V	I	SCN5A	lof	hgmd	unknown	DM	0	2	Brugada syndrome	maf_pathogenic	0.069767442	0.539534884	0	0	20129283	SCN5A:1861:V:I	ENST00000333535;NM_198056.2
Cardiovascular phenotype;not specified	NA	1864	E	D	SCN5A	unknown	clinvar	unknown	Uncertain significance	0	3	Cardiovascular phenotype;not specified	maf_pathogenic	0.047619048	0.050793651	0	0	VariationID_201541	SCN5A:1864:E:D	ENST00000333535;NM_198056.2
not specified	NA	1870	A	D	SCN5A	unknown	clinvar	unknown	Uncertain significance	0	2	not specified	maf_pathogenic	0.130434783	0.139130435	0	0	VariationID_179280	SCN5A:1870:A:D	ENST00000333535;NM_198056.2
longQT_syndrome	NA	1870	A	T	SCN5A	gof	hgmd	unknown	DM	8.12E-06	2	Long QT syndrome	maf_pathogenic	0.277108434	0.038554217	0	0	23631430	SCN5A:1870:A:T	ENST00000333535;NM_198056.2
brugada_syndrome	NA	1872	K	N	SCN5A	lof	clinvar	unknown	not provided	0	1	Brugada syndrome	maf_pathogenic	0.069767442	0.539534884	0	0	VariationID_68001	SCN5A:1872:K:N	ENST00000333535;NM_198056.2
brugada_syndrome	NA	1872	K	N	SCN5A	lof	hgmd	unknown	DM	0	2	Brugada syndrome	maf_pathogenic	0.069767442	0.539534884	0	0	20129283	SCN5A:1872:K:N	ENST00000333535;NM_198056.2
Atrial fibrillation;not provided	NA	1875	M	T	SCN5A	unknown	clinvar	unknown	Likely pathogenic	0	2	Atrial fibrillation;not provided	maf_pathogenic	0.069767442	0.074418605	0	0	VariationID_68002	SCN5A:1875:M:T	ENST00000333535;NM_198056.2
Atrial fibrillation	NA	1875	M	T	SCN5A	unknown	hgmd	unknown	DM	0	2	Atrial fibrillation	maf_pathogenic	0.069767442	0.074418605	0	0	18929244	SCN5A:1875:M:T	ENST00000333535;NM_198056.2
not provided	NA	1876	E	K	SCN5A	unknown	clinvar	unknown	Likely pathogenic	0	2	not provided	maf_pathogenic	NA	NA	0	0	VariationID_201542	SCN5A:1876:E:K	ENST00000333535;NM_198056.2
Sick sinus syndrome	NA	1880	M	V	SCN5A	unknown	hgmd	unknown	DM	0	2	Sick sinus syndrome	maf_pathogenic	0.047619048	0.368253968	0	0	24762805	SCN5A:1880:M:V	ENST00000333535;NM_198056.2
not specified	NA	1884	P	L	SCN5A	unknown	clinvar	unknown	Uncertain significance	6.90E-05	2	not specified	maf_pathogenic	0.008264463	0.008815427	0	0	VariationID_449118	SCN5A:1884:P:L	ENST00000333535;NM_198056.2
Cardiomyopathy%2C hypertrophic	NA	1887	I	F	SCN5A	unknown	hgmd	unknown	DM	0	2	Cardiomyopathy%2C hypertrophic	maf_pathogenic	NA	NA	0	0	26656175	SCN5A:1887:I:F	ENST00000333535;NM_198056.2
brugada_syndrome	NA	1889	Y	C	SCN5A	lof	clinvar	unknown	Uncertain significance	2.84E-05	2	Brugada syndrome	maf_pathogenic	0.016393443	0.017486339	0	0	VariationID_463350	SCN5A:1889:Y:C	ENST00000333535;NM_198056.2
Long QT syndrome;not specified	NA	1890	E	K	SCN5A	unknown	clinvar	unknown	Uncertain significance	8.12E-06	2	Long QT syndrome;not specified	maf_pathogenic	0.047619048	0.050793651	0	0	VariationID_375856	SCN5A:1890:E:K	ENST00000333535;NM_198056.2
Sudden unexplained death	NA	1890	E	K	SCN5A	unknown	hgmd	unknown	DM	8.12E-06	2	Sudden unexplained death	maf_pathogenic	0.047619048	0.050793651	0	0	24631775	SCN5A:1890:E:K	ENST00000333535;NM_198056.2
Left ventricular noncompaction cardiomyopathy	NA	1891	P	A	SCN5A	unknown	clinvar	unknown	Uncertain significance	0	1	Left ventricular noncompaction cardiomyopathy	maf_pathogenic	NA	NA	0	0	VariationID_180517	SCN5A:1891:P:A	ENST00000333535;NM_198056.2
Irritable bowel syndrome	NA	1896	L	V	SCN5A	unknown	hgmd	unknown	DM	0	1	Irritable bowel syndrome	maf_pathogenic	0.130434783	0.139130435	0	0	24613995	SCN5A:1896:L:V	ENST00000333535;NM_198056.2
brugada_syndrome	NA	1897	R	Q	SCN5A	lof	clinvar	unknown	Uncertain significance	1.62E-05	3	Brugada syndrome;Cardiovascular phenotype	maf_pathogenic	0.141104294	0.019631902	0	0	VariationID_406444	SCN5A:1897:R:Q	ENST00000333535;NM_198056.2
Brugada syndrome;Long QT syndrome;not provided;not specified	NA	1897	R	W	SCN5A	unknown	clinvar	unknown	Uncertain significance	9.34E-05	3	Brugada syndrome;Long QT syndrome;not provided;not specified	unknown	0.03814262	0.005306799	0	0	VariationID_68003	SCN5A:1897:R:W	ENST00000333535;NM_198056.2
longQT_syndrome	NA	1897	R	W	SCN5A	gof	hgmd	unknown	DM	9.34E-05	2	Long QT syndrome	unknown	0.03814262	0.005306799	0	0	"197,160,852,098,109,000,000,000,000,000,000,000,000,000,000,000,000,000,000,000,000,000,000,000"	SCN5A:1897:R:W	ENST00000333535;NM_198056.2
DEE	NA	1897	R	W	SCN5A	unknown	Heyneetal_panels	unknown	unknown	9.34E-05	unknown	DEE	unknown	0.03814262	0.005306799	0	0	Heyne_etal_bioRxiv2019	SCN5A:1897:R:W	ENST00000333535;NM_198056.2
Cardiovascular phenotype	NA	1898	R	C	SCN5A	unknown	clinvar	unknown	Uncertain significance	3.66E-05	2	Cardiovascular phenotype	maf_pathogenic	0.00990099	0.142574257	0	0	VariationID_518750	SCN5A:1898:R:C	ENST00000333535;NM_198056.2
brugada_syndrome	NA	1898	R	C	SCN5A	lof	hgmd	unknown	DM	3.66E-05	2	Brugada syndrome	maf_pathogenic	0.00990099	0.142574257	0	0	26173111	SCN5A:1898:R:C	ENST00000333535;NM_198056.2
Arrhythmogenic right ventricular dysplasia/cardiomyopathy;Cardiovascular phenotype;Long QT syndrome 3;not specified	NA	1898	R	H	SCN5A	unknown	clinvar	unknown	Conflicting interpretations of pathogenicity	4.47E-05	0	Arrhythmogenic right ventricular dysplasia/cardiomyopathy;Cardiovascular phenotype;Long QT syndrome 3;not specified	maf_pathogenic	0.010600707	0.01130742	0	0	VariationID_207974	SCN5A:1898:R:H	ENST00000333535;NM_198056.2
Cardiomyopathy%2C dilated	NA	1898	R	H	SCN5A	unknown	hgmd	unknown	DM	4.47E-05	1	Cardiomyopathy%2C dilated	maf_pathogenic	0.010600707	0.01130742	0	0	"251,635,462,806,970,000,000,000"	SCN5A:1898:R:H	ENST00000333535;NM_198056.2
not provided	NA	1901	E	K	SCN5A	unknown	clinvar	unknown	not provided	2.03E-05	1	not provided	maf_pathogenic	0.020979021	0.022377622	0	0	VariationID_68006	SCN5A:1901:E:K	ENST00000333535;NM_198056.2
longQT_syndrome	NA	1901	E	Q	SCN5A	gof	clinvar	unknown	not provided	3.66E-05	1	Congenital long QT syndrome	maf_pathogenic	0.094650206	0.013168724	0	0	VariationID_68007	SCN5A:1901:E:Q	ENST00000333535;NM_198056.2
longQT_syndrome	NA	1901	E	Q	SCN5A	gof	hgmd	unknown	DM	3.66E-05	2	Long QT syndrome	maf_pathogenic	0.094650206	0.013168724	0	0	19716085	SCN5A:1901:E:Q	ENST00000333535;NM_198056.2
brugada_syndrome	NA	1903	V	L	SCN5A	lof	clinvar	unknown	Uncertain significance	0	2	Brugada syndrome	maf_pathogenic	NA	NA	0	0	VariationID_219835	SCN5A:1903:V:L	ENST00000333535;NM_198056.2
Brugada syndrome;Cardiovascular phenotype;Death in infancy;Long QT syndrome;not provided;not specified	NA	1904	S	L	SCN5A	unknown	clinvar	unknown	Conflicting interpretations of pathogenicity	0.0001381	0	Brugada syndrome;Cardiovascular phenotype;Death in infancy;Long QT syndrome;not provided;not specified	unknown	0.040451552	0.021825024	0	0	VariationID_48310	SCN5A:1904:S:L	ENST00000333535;NM_198056.2
longQT_syndrome	NA	1904	S	L	SCN5A	gof	hgmd	unknown	DM	0.0001381	1	Long QT syndrome	unknown	0.040451552	0.021825024	0	0	"1,870,874,425,637,380,000,000,000,000,000,000,000,000,000,000,000,000,000,000,000,000"	SCN5A:1904:S:L	ENST00000333535;NM_198056.2
Cardiovascular phenotype;Congenital long QT syndrome;not provided	NA	1909	Q	R	SCN5A	unknown	clinvar	unknown	Conflicting interpretations of pathogenicity	0	0	Cardiovascular phenotype;Congenital long QT syndrome;not provided	maf_pathogenic	0.534883721	0.074418605	0	0	VariationID_68008	SCN5A:1909:Q:R	ENST00000333535;NM_198056.2
longQT_syndrome	NA	1909	Q	R	SCN5A	gof	hgmd	unknown	DM	0	2	Long QT syndrome	maf_pathogenic	0.534883721	0.074418605	0	0	"158,404,762,615,999,000,000,000"	SCN5A:1909:Q:R	ENST00000333535;NM_198056.2
brugada_syndrome	NA	1910	R	K	SCN5A	lof	clinvar	unknown	Uncertain significance	0	2	Brugada syndrome	maf_pathogenic	NA	NA	0	0	VariationID_406439	SCN5A:1910:R:K	ENST00000333535;NM_198056.2
brugada_syndrome	NA	1913	R	C	SCN5A	lof	hgmd	unknown	DM	4.06E-06	1	Brugada syndrome	maf_pathogenic	0.036144578	0.279518072	0	0	28341781	SCN5A:1913:R:C	ENST00000333535;NM_198056.2
Cardiovascular phenotype;Congenital long QT syndrome;not specified	NA	1913	R	H	SCN5A	unknown	clinvar	unknown	Uncertain significance	2.44E-05	3	Cardiovascular phenotype;Congenital long QT syndrome;not specified	maf_pathogenic	0.12568306	0.126775956	0	0	VariationID_68009	SCN5A:1913:R:H	ENST00000333535;NM_198056.2
longQT_syndrome	NA	1913	R	H	SCN5A	gof	hgmd	unknown	DM	2.44E-05	2	Long QT syndrome	maf_pathogenic	0.12568306	0.126775956	0	0	16414944	SCN5A:1913:R:H	ENST00000333535;NM_198056.2
not provided	NA	1914	R	G	SCN5A	unknown	clinvar	unknown	Likely pathogenic	1.22E-05	2	not provided	maf_pathogenic	0.036144578	0.038554217	0	0	VariationID_201544	SCN5A:1914:R:G	ENST00000333535;NM_198056.2
brugada_syndrome	NA	1918	Q	R	SCN5A	lof	clinvar	unknown	Uncertain significance	0	2	Brugada syndrome	maf_pathogenic	NA	NA	0	0	VariationID_242205	SCN5A:1918:Q:R	ENST00000333535;NM_198056.2
Cardiovascular phenotype;not provided;not specified	NA	1919	R	C	SCN5A	unknown	clinvar	unknown	Uncertain significance	2.03E-05	3	Cardiovascular phenotype;not provided;not specified	maf_pathogenic	0.014778325	0.015763547	0	0	VariationID_68010	SCN5A:1919:R:C	ENST00000333535;NM_198056.2
DEE	NA	1919	R	C	SCN5A	unknown	Heyneetal_panels	unknown	unknown	2.03E-05	unknown	DEE	maf_pathogenic	0.014778325	0.015763547	0	0	Heyne_etal_bioRxiv2019	SCN5A:1919:R:C	ENST00000333535;NM_198056.2
brugada_syndrome	NA	1924	A	T	SCN5A	lof	clinvar	unknown	Conflicting interpretations of pathogenicity	6.50E-05	0	Brugada syndrome;Brugada syndrome 1;not provided	maf_pathogenic	0.008264463	0.063911846	0	0	VariationID_9381	SCN5A:1924:A:T	ENST00000333535;NM_198056.2
brugada_syndrome	NA	1924	A	T	SCN5A	lof	hgmd	unknown	DM	6.50E-05	1	Brugada syndrome	maf_pathogenic	0.008264463	0.063911846	0	0	"106,902,822,611,153,000,000,000"	SCN5A:1924:A:T	ENST00000333535;NM_198056.2
DEE	NA	1924	A	T	SCN5A	unknown	Heyneetal_panels	unknown	unknown	6.50E-05	unknown	DEE	maf_pathogenic	0.008264463	0.063911846	0	0	Heyne_etal_bioRxiv2019	SCN5A:1924:A:T	ENST00000333535;NM_198056.2
brugada_syndrome	NA	1928	F	C	SCN5A	lof	clinvar	unknown	Uncertain significance	0	2	Brugada syndrome	maf_pathogenic	NA	NA	0	0	VariationID_406446	SCN5A:1928:F:C	ENST00000333535;NM_198056.2
brugada_syndrome	NA	1929	R	H	SCN5A	lof	clinvar	unknown	Uncertain significance	4.06E-05	3	Brugada syndrome;Cardiovascular phenotype;not specified	maf_pathogenic	0.013452915	0.014349776	0	0	VariationID_179372	SCN5A:1929:R:H	ENST00000333535;NM_198056.2
Primary familial hypertrophic cardiomyopathy	NA	1934	S	N	SCN5A	unknown	clinvar	unknown	Uncertain significance	0	1	Primary familial hypertrophic cardiomyopathy	maf_pathogenic	NA	NA	0	0	VariationID_180518	SCN5A:1934:S:N	ENST00000333535;NM_198056.2
brugada_syndrome	NA	1935	G	S	SCN5A	lof	clinvar	unknown	not provided	2.85E-05	1	Brugada syndrome	maf_pathogenic	0.21182266	0.114285714	0	0	VariationID_68011	SCN5A:1935:G:S	ENST00000333535;NM_198056.2
brugada_syndrome	NA	1935	G	S	SCN5A	lof	hgmd	unknown	DM	2.85E-05	2	Brugada syndrome	maf_pathogenic	0.21182266	0.114285714	0	0	"1,626,725,027,816,310"	SCN5A:1935:G:S	ENST00000333535;NM_198056.2
brugada_syndrome	NA	1938	E	K	SCN5A	lof	clinvar	unknown	Uncertain significance	1.22E-05	2	Brugada syndrome	maf_pathogenic	0.024390244	0.188617886	0	0	VariationID_68012	SCN5A:1938:E:K	ENST00000333535;NM_198056.2
brugada_syndrome	NA	1938	E	K	SCN5A	lof	hgmd	unknown	DM	1.22E-05	2	Brugada syndrome	maf_pathogenic	0.024390244	0.188617886	0	0	"201,292,832,457,316,000,000,000"	SCN5A:1938:E:K	ENST00000333535;NM_198056.2
not specified	NA	1944	R	Q	SCN5A	unknown	clinvar	unknown	Uncertain significance	1.22E-05	2	not specified	maf_pathogenic	0.016393443	0.017486339	0	0	VariationID_449098	SCN5A:1944:R:Q	ENST00000333535;NM_198056.2
brugada_syndrome	NA	1947	L	F	SCN5A	lof	clinvar	unknown	Uncertain significance	0	2	Brugada syndrome	maf_pathogenic	NA	NA	0	0	VariationID_463354	SCN5A:1947:L:F	ENST00000333535;NM_198056.2
brugada_syndrome	NA	1949	A	P	SCN5A	lof	hgmd	(Likely)pathogenic	DM	0	2	Brugada syndrome	maf_pathogenic	NA	NA	1	1	19406494	SCN5A:1949:A:P	ENST00000333535;NM_198056.2
longQT_syndrome	NA	1949	A	S	SCN5A	gof	clinvar	unknown	not provided	0	1	Congenital long QT syndrome	maf_pathogenic	0.534883721	0.074418605	0	0	VariationID_68013	SCN5A:1949:A:S	ENST00000333535;NM_198056.2
longQT_syndrome	NA	1949	A	S	SCN5A	gof	hgmd	unknown	DM	0	2	Long QT syndrome	maf_pathogenic	0.534883721	0.074418605	0	0	15840476	SCN5A:1949:A:S	ENST00000333535;NM_198056.2
not specified	NA	1949	A	T	SCN5A	unknown	clinvar	unknown	Uncertain significance	3.28E-05	2	not specified	maf_pathogenic	0.016393443	0.017486339	0	0	VariationID_201545	SCN5A:1949:A:T	ENST00000333535;NM_198056.2
DEE	NA	1949	A	T	SCN5A	unknown	Heyneetal_panels	unknown	unknown	3.28E-05	unknown	DEE	maf_pathogenic	0.016393443	0.017486339	0	0	Heyne_etal_bioRxiv2019	SCN5A:1949:A:T	ENST00000333535;NM_198056.2
Brugada syndrome;Hypertrophic cardiomyopathy	NA	1950	Y	C	SCN5A	unknown	clinvar	unknown	Uncertain significance	0	3	Brugada syndrome;Hypertrophic cardiomyopathy	maf_pathogenic	0.069767442	0.074418605	0	0	VariationID_216841	SCN5A:1950:Y:C	ENST00000333535;NM_198056.2
Atrial fibrillation;Brugada syndrome;Brugada syndrome;Cardiovascular phenotype;Long QT syndrome;Pulmonary valve stenosis (rare);Ventricular tachycardia;not provided;not specified	NA	1951	V	L	SCN5A	unknown	clinvar	unknown	Conflicting interpretations of pathogenicity	0.006681	0	Atrial fibrillation;Brugada syndrome;Brugada syndrome;Cardiovascular phenotype;Long QT syndrome;Pulmonary valve stenosis (rare);Ventricular tachycardia;not provided;not specified	unknown	0.002272541	0.001182816	0	0	VariationID_36765	SCN5A:1951:V:L	ENST00000333535;NM_198056.2
brugada_syndrome	NA	1951	V	L	SCN5A	lof	hgmd	unknown	DM	0.006681	1	Brugada syndrome	unknown	0.002272541	0.001182816	0	0	"1,190,104,615,851,220,000,000,000,000,000,000,000,000,000,000,000,000,000,000,000,000,000,000,000,000,000,000,000,000,000,000,000,000,000,000,000,000"	SCN5A:1951:V:L	ENST00000333535;NM_198056.2
DEE	NA	1951	V	L	SCN5A	unknown	Heyneetal_panels	unknown	unknown	0.006681	unknown	DEE	unknown	0.002272541	0.001182816	0	0	Heyne_etal_bioRxiv2019	SCN5A:1951:V:L	ENST00000333535;NM_198056.2
Atrial fibrillation;Cardiovascular phenotype;Long QT syndrome 2;not provided	NA	1951	V	M	SCN5A	unknown	clinvar	unknown	Conflicting interpretations of pathogenicity	9.84E-05	0	Atrial fibrillation;Cardiovascular phenotype;Long QT syndrome 2;not provided	unknown	0.005145798	0.039794168	0	0	VariationID_68014	SCN5A:1951:V:M	ENST00000333535;NM_198056.2
Atrial fibrillation	NA	1951	V	M	SCN5A	unknown	hgmd	unknown	DM	9.84E-05	2	Atrial fibrillation	unknown	0.005145798	0.039794168	0	0	"1,837,860,921,321,460,000,000,000,000,000,000,000,000"	SCN5A:1951:V:M	ENST00000333535;NM_198056.2
brugada_syndrome	NA	1954	E	K	SCN5A	lof	clinvar	unknown	Uncertain significance	2.88E-05	3	Brugada syndrome;Cardiovascular phenotype;not specified	maf_pathogenic	0.063360882	0.008815427	0	0	VariationID_48312	SCN5A:1954:E:K	ENST00000333535;NM_198056.2
longQT_syndrome	NA	1954	E	K	SCN5A	gof	hgmd	unknown	DM	2.88E-05	2	Long QT syndrome	maf_pathogenic	0.063360882	0.008815427	0	0	23631430	SCN5A:1954:E:K	ENST00000333535;NM_198056.2
Brugada syndrome;Long QT syndrome;not provided;not specified	NA	1958	R	Q	SCN5A	unknown	clinvar	unknown	Conflicting interpretations of pathogenicity	7.45E-05	0	Brugada syndrome;Long QT syndrome;not provided;not specified	unknown	0.03814262	0.005306799	0	0	VariationID_68015	SCN5A:1958:R:Q	ENST00000333535;NM_198056.2
longQT_syndrome	NA	1958	R	Q	SCN5A	gof	hgmd	unknown	DM	7.45E-05	1	Long QT syndrome	unknown	0.03814262	0.005306799	0	0	"15,840,476,256,373,800,000,000,000,000,000"	SCN5A:1958:R:Q	ENST00000333535;NM_198056.2
Cardiovascular phenotype;not provided;not specified	NA	1962	P	L	SCN5A	unknown	clinvar	unknown	Conflicting interpretations of pathogenicity	0.0001862	0	Cardiovascular phenotype;not provided;not specified	unknown	0.003115265	0.003322949	0	0	VariationID_48313	SCN5A:1962:P:L	ENST00000333535;NM_198056.2
DEE	NA	1962	P	L	SCN5A	unknown	Heyneetal_panels	unknown	unknown	0.0001862	unknown	DEE	unknown	0.003115265	0.003322949	0	0	Heyne_etal_bioRxiv2019	SCN5A:1962:P:L	ENST00000333535;NM_198056.2
Cardiovascular phenotype	NA	1963	P	L	SCN5A	unknown	clinvar	unknown	Uncertain significance	8.28E-06	2	Cardiovascular phenotype	maf_pathogenic	0.047619048	0.050793651	0	0	VariationID_519282	SCN5A:1963:P:L	ENST00000333535;NM_198056.2
brugada_syndrome	NA	1964	S	F	SCN5A	lof	clinvar	unknown	Uncertain significance	5.37E-05	2	Brugada syndrome	maf_pathogenic	0.00990099	0.076567657	0	0	VariationID_68016	SCN5A:1964:S:F	ENST00000333535;NM_198056.2
brugada_syndrome	NA	1964	S	F	SCN5A	lof	hgmd	unknown	DM	5.37E-05	1	Brugada syndrome	maf_pathogenic	0.00990099	0.076567657	0	0	"2,112,662,026,656,170"	SCN5A:1964:S:F	ENST00000333535;NM_198056.2
brugada_syndrome	NA	1968	I	M	SCN5A	lof	clinvar	unknown	Uncertain significance	2.90E-05	3	Brugada syndrome;not provided;not specified	maf_pathogenic	0.007832898	0.008355091	0	0	VariationID_68018	SCN5A:1968:I:M	ENST00000333535;NM_198056.2
brugada_syndrome	NA	1968	I	S	SCN5A	lof	clinvar	unknown	Uncertain significance	1.24E-05	1	Brugada syndrome	maf_pathogenic	0.029126214	0.225242718	0	0	VariationID_68017	SCN5A:1968:I:S	ENST00000333535;NM_198056.2
brugada_syndrome	NA	1968	I	S	SCN5A	lof	hgmd	unknown	DM	1.24E-05	1	Brugada syndrome	maf_pathogenic	0.029126214	0.225242718	0	0	"16,344,400,256,373,800,000,000,000,000,000"	SCN5A:1968:I:S	ENST00000333535;NM_198056.2
brugada_syndrome	NA	1973	F	S	SCN5A	lof	clinvar	unknown	Uncertain significance	0	2	Brugada syndrome	maf_pathogenic	NA	NA	0	0	VariationID_406422	SCN5A:1973:F:S	ENST00000333535;NM_198056.2
longQT_syndrome	NA	1977	Y	N	SCN5A	gof	clinvar	unknown	not provided	0	1	Congenital long QT syndrome	maf_pathogenic	0.682539683	0.050793651	0	0	VariationID_68019	SCN5A:1977:Y:N	ENST00000333535;NM_198056.2
longQT_syndrome	NA	1977	Y	N	SCN5A	gof	hgmd	unknown	DM	0	2	Long QT syndrome	maf_pathogenic	0.682539683	0.050793651	0	0	19716085	SCN5A:1977:Y:N	ENST00000333535;NM_198056.2
not provided	NA	1979	S	C	SCN5A	unknown	clinvar	unknown	Likely pathogenic	0	2	not provided	maf_pathogenic	NA	NA	0	0	VariationID_201548	SCN5A:1979:S:C	ENST00000333535;NM_198056.2
not provided	NA	1980	V	F	SCN5A	unknown	clinvar	unknown	Likely pathogenic	1.70E-05	2	not provided	maf_pathogenic	0.029126214	0.031067961	0	0	VariationID_520462	SCN5A:1980:V:F	ENST00000333535;NM_198056.2
"Brugada syndrome;Dilated Cardiomyopathy, Dominant;Long QT syndrome;Paroxysmal familial ventricular fibrillation;Progressive familial heart block;Romano-Ward syndrome;Sick sinus syndrome"	NA	1982	R	I	SCN5A	unknown	clinvar	unknown	Uncertain significance	0	2	"Brugada syndrome;Dilated Cardiomyopathy, Dominant;Long QT syndrome;Paroxysmal familial ventricular fibrillation;Progressive familial heart block;Romano-Ward syndrome;Sick sinus syndrome"	maf_pathogenic	NA	NA	0	0	VariationID_345113	SCN5A:1982:R:I	ENST00000333535;NM_198056.2
brugada_syndrome	NA	1983	A	G	SCN5A	lof	clinvar	unknown	Uncertain significance	0	2	Brugada syndrome	maf_pathogenic	0.277108434	0.038554217	0	0	VariationID_463356	SCN5A:1983:A:G	ENST00000333535;NM_198056.2
DEE	NA	1983	A	G	SCN5A	unknown	Heyneetal_panels	unknown	unknown	0	unknown	DEE	maf_pathogenic	0.277108434	0.038554217	0	0	Heyne_etal_bioRxiv2019	SCN5A:1983:A:G	ENST00000333535;NM_198056.2
"Atrial fibrillation;Atrial fibrillation;Atrial fibrillation, familial, 10;not specified"	NA	1987	N	K	SCN5A	unknown	clinvar	unknown	Conflicting interpretations of pathogenicity	8.95E-06	0	"Atrial fibrillation;Atrial fibrillation;Atrial fibrillation, familial, 10;not specified"	maf_pathogenic	0.069767442	0.074418605	0	0	VariationID_30045	SCN5A:1987:N:K	ENST00000333535;NM_198056.2
Atrial fibrillation	NA	1987	N	K	SCN5A	unknown	hgmd	unknown	DM	8.95E-06	2	Atrial fibrillation	maf_pathogenic	0.069767442	0.074418605	0	0	"1,808,856,325,637,380"	SCN5A:1987:N:K	ENST00000333535;NM_198056.2
brugada_syndrome	NA	1988	L	R	SCN5A	lof	clinvar	unknown	Likely benign	0.0002388	3	Brugada syndrome;not provided;not specified	unknown	0.020122485	0.020297463	0	0	VariationID_68020	SCN5A:1988:L:R	ENST00000333535;NM_198056.2
longQT_syndrome	NA	1988	L	R	SCN5A	gof	hgmd	unknown	DM	0.0002388	2	Long QT syndrome	unknown	0.020122485	0.020297463	0	0	24363352	SCN5A:1988:L:R	ENST00000333535;NM_198056.2
brugada_syndrome	NA	1991	R	Q	SCN5A	lof	clinvar	unknown	Uncertain significance	0	3	Brugada syndrome;not provided;not specified	maf_pathogenic	0.277108434	0.038554217	0	0	VariationID_68021	SCN5A:1991:R:Q	ENST00000333535;NM_198056.2
longQT_syndrome	NA	1991	R	Q	SCN5A	gof	hgmd	unknown	DM	0	2	Long QT syndrome	maf_pathogenic	0.277108434	0.038554217	0	0	"2,012,928,326,332,590"	SCN5A:1991:R:Q	ENST00000333535;NM_198056.2
"Brugada syndrome;Dilated Cardiomyopathy, Dominant;Long QT syndrome;Paroxysmal familial ventricular fibrillation;Progressive familial heart block;Romano-Ward syndrome;Sick sinus syndrome"	NA	1991	R	W	SCN5A	unknown	clinvar	unknown	Uncertain significance	1.39E-05	2	"Brugada syndrome;Dilated Cardiomyopathy, Dominant;Long QT syndrome;Paroxysmal familial ventricular fibrillation;Progressive familial heart block;Romano-Ward syndrome;Sick sinus syndrome"	maf_pathogenic	0.036144578	0.038554217	0	0	VariationID_345112	SCN5A:1991:R:W	ENST00000333535;NM_198056.2
not specified	NA	2002	A	T	SCN5A	unknown	clinvar	unknown	Uncertain significance	2.60E-05	3	not specified	maf_pathogenic	0.020979021	0.022377622	0	0	VariationID_229236	SCN5A:2002:A:T	ENST00000333535;NM_198056.2
Sudden unexplained death	NA	2003	D	N	SCN5A	unknown	hgmd	unknown	DM	1.57E-05	2	Sudden unexplained death	maf_pathogenic	0.036144578	0.038554217	0	0	26164358	SCN5A:2003:D:N	ENST00000333535;NM_198056.2
Brugada syndrome;Brugada syndrome;Brugada syndrome 1;Cardiovascular phenotype;Long QT syndrome;Long QT syndrome 3;not provided;not specified	NA	2004	F	L	SCN5A	unknown	clinvar	unknown	Benign/Likely benign	0.001952	3	Brugada syndrome;Brugada syndrome;Brugada syndrome 1;Cardiovascular phenotype;Long QT syndrome;Long QT syndrome 3;not provided;not specified	unknown	0.005386446	0.007916823	0	0	VariationID_48315	SCN5A:2004:F:L	ENST00000333535;NM_198056.2
brugada_syndrome	NA	2004	F	L	SCN5A	lof	hgmd	unknown	DM	0.001952	1	Brugada syndrome	unknown	0.005386446	0.007916823	0	0	"18,456,723,158,512,200,000,000,000,000,000,000,000,000,000,000,000,000,000,000,000,000,000,000,000,000,000"	SCN5A:2004:F:L	ENST00000333535;NM_198056.2
DEE	NA	2004	F	L	SCN5A	unknown	Heyneetal_panels	unknown	unknown	0.001952	unknown	DEE	unknown	0.005386446	0.007916823	0	0	Heyne_etal_bioRxiv2019	SCN5A:2004:F:L	ENST00000333535;NM_198056.2
brugada_syndrome	NA	2004	F	S	SCN5A	lof	clinvar	unknown	Conflicting interpretations of pathogenicity	0	0	Brugada syndrome;not specified	maf_pathogenic	NA	NA	0	0	VariationID_201425	SCN5A:2004:F:S	ENST00000333535;NM_198056.2
longQT_syndrome	NA	2004	F	V	SCN5A	gof	clinvar	unknown	not provided	3.63E-05	1	Congenital long QT syndrome	maf_pathogenic	0.113300493	0.114285714	0	0	VariationID_68022	SCN5A:2004:F:V	ENST00000333535;NM_198056.2
longQT_syndrome	NA	2004	F	V	SCN5A	gof	hgmd	unknown	DM	3.63E-05	2	Long QT syndrome	maf_pathogenic	0.113300493	0.114285714	0	0	"1,971,608,523,382,490"	SCN5A:2004:F:V	ENST00000333535;NM_198056.2
Primary dilated cardiomyopathy	NA	2005	P	A	SCN5A	unknown	clinvar	unknown	not provided	0	1	Primary dilated cardiomyopathy	maf_pathogenic	0.069767442	0.074418605	0	0	VariationID_68023	SCN5A:2005:P:A	ENST00000333535;NM_198056.2
Cardiomyopathy%2C dilated	NA	2005	P	A	SCN5A	unknown	hgmd	unknown	DM	0	1	Cardiomyopathy%2C dilated	maf_pathogenic	0.069767442	0.074418605	0	0	"194,123,282,329,991,000,000,000"	SCN5A:2005:P:A	ENST00000333535;NM_198056.2
not specified	NA	2005	P	L	SCN5A	unknown	clinvar	unknown	Likely benign	5.17E-06	2	not specified	maf_pathogenic	0.069767442	0.074418605	0	0	VariationID_201426	SCN5A:2005:P:L	ENST00000333535;NM_198056.2
brugada_syndrome	NA	2006	P	A	SCN5A	lof	clinvar	unknown	Likely benign	0.001111	3	Brugada syndrome;Cardiovascular phenotype;not provided;not specified	unknown	0.029946721	0.004262355	0	0	VariationID_68024	SCN5A:2006:P:A	ENST00000333535;NM_198056.2
longQT_syndrome	NA	2006	P	A	SCN5A	gof	hgmd	unknown	DM	0.001111	1	Long QT syndrome	unknown	0.029946721	0.004262355	0	0	"1,096,195,515,851,220,000,000,000,000,000,000,000,000,000,000,000,000,000,000,000,000,000,000,000,000,000,000,000,000,000,000,000,000,000,000,000,000"	SCN5A:2006:P:A	ENST00000333535;NM_198056.2
DEE	NA	2006	P	A	SCN5A	unknown	Heyneetal_panels	unknown	unknown	0.001111	unknown	DEE	unknown	0.029946721	0.004262355	0	0	Heyne_etal_bioRxiv2019	SCN5A:2006:P:A	ENST00000333535;NM_198056.2
not provided;not specified	NA	2006	P	L	SCN5A	unknown	clinvar	unknown	Likely benign	0	2	not provided;not specified	maf_pathogenic	NA	NA	0	0	VariationID_68026	SCN5A:2006:P:L	ENST00000333535;NM_198056.2
longQT_syndrome	NA	2006	P	R	SCN5A	gof	clinvar	unknown	not provided	5.20E-06	1	Congenital long QT syndrome	maf_pathogenic	0.069767442	0.074418605	0	0	VariationID_68025	SCN5A:2006:P:R	ENST00000333535;NM_198056.2
"Brugada syndrome;Dilated Cardiomyopathy, Dominant;Long QT syndrome;Paroxysmal familial ventricular fibrillation;Progressive familial heart block;Romano-Ward syndrome;Sick sinus syndrome"	NA	2011	D	E	SCN5A	unknown	clinvar	unknown	Uncertain significance	0	2	"Brugada syndrome;Dilated Cardiomyopathy, Dominant;Long QT syndrome;Paroxysmal familial ventricular fibrillation;Progressive familial heart block;Romano-Ward syndrome;Sick sinus syndrome"	maf_pathogenic	NA	NA	0	0	VariationID_345111	SCN5A:2011:D:E	ENST00000333535;NM_198056.2
Brugada syndrome;Congenital long QT syndrome;Long QT syndrome 3	NA	2012	R	C	SCN5A	unknown	clinvar	unknown	Uncertain significance	4.33E-05	3	Brugada syndrome;Congenital long QT syndrome;Long QT syndrome 3	maf_pathogenic	0.103139013	0.014349776	0	0	VariationID_68027	SCN5A:2012:R:C	ENST00000333535;NM_198056.2
longQT_syndrome	NA	2012	R	C	SCN5A	gof	hgmd	unknown	DM	4.33E-05	2	Long QT syndrome	maf_pathogenic	0.103139013	0.014349776	0	0	19716085	SCN5A:2012:R:C	ENST00000333535;NM_198056.2
brugada_syndrome	NA	2012	R	H	SCN5A	lof	hgmd	unknown	DM	4.33E-05	2	Brugada syndrome	maf_pathogenic	0.013452915	0.104035874	0	0	27287068	SCN5A:2012:R:H	ENST00000333535;NM_198056.2
brugada_syndrome	NA	2016	V	M	SCN5A	lof	clinvar	unknown	Uncertain significance	3.35E-05	2	Brugada syndrome	maf_pathogenic	0.014778325	0.114285714	0	0	VariationID_201549	SCN5A:2016:V:M	ENST00000333535;NM_198056.2
brugada_syndrome	NA	2016	V	M	SCN5A	lof	hgmd	unknown	DM	3.35E-05	2	Brugada syndrome	maf_pathogenic	0.014778325	0.114285714	0	0	"2,489,545,526,282,240,000,000,000,000,000,000,000,000"	SCN5A:2016:V:M	ENST00000333535;NM_198056.2
DEE	NA	101	L	M	SCN7A	unknown	Heyneetal_panels	unknown	unknown	0.0003986	unknown	DEE	unknown	NA	NA	0	0	Heyne_etal_bioRxiv2019	SCN7A:101:L:M	ENST00000409855;NM_002976.3
not provided	NA	562	Y	C	SCN7A	unknown	clinvar	unknown	Benign	0.007397	2	not provided	unknown	NA	NA	0	0	VariationID_445875	SCN7A:562:Y:C	ENST00000409855;NM_002976.3
not specified	NA	683	R	Q	SCN7A	unknown	clinvar	unknown	Benign	0.005401	2	not specified	unknown	NA	NA	0	0	VariationID_94088	SCN7A:683:R:Q	ENST00000409855;NM_002976.3
epileptic_encephalopathy	NA	3	A	V	SCN8A	gof	clinvar	unknown	Uncertain significance	2.05E-05	2	Early infantile epileptic encephalopathy	unknown	NA	NA	0	0	VariationID_461351	SCN8A:3:A:V	ENST00000354534;NM_014191.3
not specified	NA	4	R	Q	SCN8A	unknown	clinvar	unknown	Uncertain significance	8.20E-06	2	not specified	unknown	NA	NA	0	0	VariationID_449257	SCN8A:4:R:Q	ENST00000354534;NM_014191.3
epileptic_encephalopathy	NA	25	I	T	SCN8A	gof	clinvar	unknown	Uncertain significance	8.14E-06	2	"Early Infantile Epileptic Encephalopathy, Autosomal Dominant"	unknown	NA	NA	0	0	VariationID_309348	SCN8A:25:I:T	ENST00000354534;NM_014191.3
DEE	NA	32	S	N	SCN8A	gof	Heyneetal_panels	unknown	unknown	9.76E-05	unknown	DEE	unknown	NA	NA	0	0	Heyne_etal_bioRxiv2019	SCN8A:32:S:N	ENST00000354534;NM_014191.3
DEE	NA	44	H	R	SCN8A	gof	Heyneetal_panels	unknown	unknown	0	unknown	DEE	maf_pathogenic	NA	NA	0	0	Heyne_etal_bioRxiv2019	SCN8A:44:H:R	ENST00000354534;NM_014191.3
not specified	NA	45	R	Q	SCN8A	unknown	clinvar	unknown	Uncertain significance	8.13E-06	2	not specified	unknown	NA	NA	0	0	VariationID_207137	SCN8A:45:R:Q	ENST00000354534;NM_014191.3
DEE	NA	45	R	Q	SCN8A	gof	Heyneetal_panels	unknown	unknown	8.13E-06	unknown	DEE	unknown	NA	NA	0	0	Heyne_etal_bioRxiv2019	SCN8A:45:R:Q	ENST00000354534;NM_014191.3
not specified	NA	48	D	N	SCN8A	unknown	clinvar	unknown	Uncertain significance	4.06E-06	2	not specified	maf_pathogenic	NA	NA	0	0	VariationID_426406	SCN8A:48:D:N	ENST00000354534;NM_014191.3
not specified	NA	53	P	R	SCN8A	unknown	clinvar	unknown	Uncertain significance	0	2	not specified	maf_pathogenic	NA	NA	0	0	VariationID_392945	SCN8A:53:P:R	ENST00000354534;NM_014191.3
Intellectual disability and epilepsy	NA	58	D	N	SCN8A	unknown	hgmd	unknown	DM	0	1	Intellectual disability and epilepsy	maf_pathogenic	NA	NA	0	0	25725044	SCN8A:58:D:N	ENST00000354534;NM_014191.3
not specified	NA	68	I	V	SCN8A	unknown	clinvar	unknown	Likely benign	0	2	not specified	maf_pathogenic	NA	NA	0	0	VariationID_212135	SCN8A:68:I:V	ENST00000354534;NM_014191.3
not specified	NA	70	G	R	SCN8A	unknown	clinvar	unknown	Uncertain significance	0	2	not specified	maf_pathogenic	NA	NA	0	0	VariationID_452224	SCN8A:70:G:R	ENST00000354534;NM_014191.3
DEE	NA	70	G	R	SCN8A	gof	Heyneetal_panels	unknown	unknown	0	unknown	DEE	maf_pathogenic	NA	NA	0	0	Heyne_etal_bioRxiv2019	SCN8A:70:G:R	ENST00000354534;NM_014191.3
DEE	NA	99	R	S	SCN8A	gof	Heyneetal_panels	unknown	unknown	0	unknown	DEE	maf_pathogenic	NA	NA	0	0	Heyne_etal_bioRxiv2019	SCN8A:99:R:S	ENST00000354534;NM_014191.3
not specified	NA	101	K	R	SCN8A	unknown	clinvar	unknown	Uncertain significance	4.07E-06	2	not specified	maf_pathogenic	NA	NA	0	0	VariationID_196461	SCN8A:101:K:R	ENST00000354534;NM_014191.3
Epilepsy	NA	101	K	R	SCN8A	unknown	hgmd	unknown	DM	4.07E-06	1	Epilepsy	maf_pathogenic	NA	NA	0	0	27875746	SCN8A:101:K:R	ENST00000354534;NM_014191.3
not specified	NA	111	A	T	SCN8A	unknown	clinvar	unknown	Uncertain significance	0	2	not specified	maf_pathogenic	NA	NA	0	0	VariationID_207138	SCN8A:111:A:T	ENST00000354534;NM_014191.3
epileptic_encephalopathy	NA	114	I	V	SCN8A	gof	clinvar	unknown	Uncertain significance	2.03E-05	2	"Early Infantile Epileptic Encephalopathy, Autosomal Dominant"	unknown	NA	NA	0	0	VariationID_309349	SCN8A:114:I:V	ENST00000354534;NM_014191.3
DEE	NA	114	I	V	SCN8A	gof	Heyneetal_panels	unknown	unknown	2.03E-05	unknown	DEE	unknown	NA	NA	0	0	Heyne_etal_bioRxiv2019	SCN8A:114:I:V	ENST00000354534;NM_014191.3
Neuralgia%2C trigeminal	NA	136	M	V	SCN8A	unknown	hgmd	(Likely)pathogenic	DM	0	2	Neuralgia%2C trigeminal	maf_pathogenic	NA	NA	0	1	"2,749,610,427,496,100"	SCN8A:136:M:V	ENST00000354534;NM_014191.3
not specified	NA	153	N	H	SCN8A	unknown	clinvar	unknown	Uncertain significance	8.14E-06	2	not specified	unknown	NA	NA	0	0	VariationID_207139	SCN8A:153:N:H	ENST00000354534;NM_014191.3
not specified	NA	164	T	M	SCN8A	unknown	clinvar	unknown	Uncertain significance	2.44E-05	2	not specified	unknown	NA	NA	0	0	VariationID_197801	SCN8A:164:T:M	ENST00000354534;NM_014191.3
not provided	NA	166	T	I	SCN8A	unknown	clinvar	(Likely)pathogenic	Likely pathogenic	0	2	not provided	maf_pathogenic	NA	NA	0	1	VariationID_378553	SCN8A:166:T:I	ENST00000354534;NM_014191.3
not provided;not specified	NA	184	I	V	SCN8A	unknown	clinvar	unknown	Uncertain significance	0	2	not provided;not specified	maf_pathogenic	NA	NA	0	0	VariationID_419047	SCN8A:184:I:V	ENST00000354534;NM_014191.3
not specified	NA	202	I	N	SCN8A	unknown	clinvar	unknown	Uncertain significance	0	2	not specified	maf_pathogenic	NA	NA	0	0	VariationID_284746	SCN8A:202:I:N	ENST00000354534;NM_014191.3
not provided	NA	205	A	E	SCN8A	unknown	clinvar	(Likely)pathogenic	Likely pathogenic	0	2	not provided	maf_pathogenic	NA	NA	0	1	VariationID_207140	SCN8A:205:A:E	ENST00000354534;NM_014191.3
not specified	NA	207	I	V	SCN8A	unknown	clinvar	unknown	Uncertain significance	2.44E-05	2	not specified	unknown	NA	NA	0	0	VariationID_207145	SCN8A:207:I:V	ENST00000354534;NM_014191.3
epileptic_encephalopathy	NA	210	F	L	SCN8A	gof	hgmd	(Likely)pathogenic	DM	0	2	Epileptic encephalopathy	maf_pathogenic	NA	NA	1	1	25818041	SCN8A:210:F:L	ENST00000354534;NM_014191.3
epileptic_encephalopathy	NA	210	F	S	SCN8A	gof	clinvar	unknown	Pathogenic	0	1	Early infantile epileptic encephalopathy 13	maf_pathogenic	NA	NA	0	0	VariationID_253275	SCN8A:210:F:S	ENST00000354534;NM_014191.3
not provided;not specified	NA	211	V	A	SCN8A	unknown	clinvar	unknown	Conflicting interpretations of pathogenicity	0	0	not provided;not specified	maf_pathogenic	NA	NA	0	0	VariationID_373565	SCN8A:211:V:A	ENST00000354534;NM_014191.3
epileptic_encephalopathy	NA	214	G	D	SCN8A	gof	clinvar	unknown	Pathogenic	0	1	Early infantile epileptic encephalopathy 13	maf_pathogenic	NA	NA	0	0	VariationID_253276	SCN8A:214:G:D	ENST00000354534;NM_014191.3
Infantile spasms	NA	214	G	D	SCN8A	unknown	hgmd	(Likely)pathogenic	DM	0	2	Infantile spasms	maf_pathogenic	NA	NA	0	1	"2,393,411,128,628,100"	SCN8A:214:G:D	ENST00000354534;NM_014191.3
EE_E	NA	214	G	D	SCN8A	gof	Heyneetal_DNV	(Likely)pathogenic	unknown	0	2	EE_E	maf_pathogenic	NA	NA	1	1	29942082	SCN8A:214:G:D	ENST00000354534;NM_014191.3
ID_E	NA	214	G	D	SCN8A	unknown	Heyneetal_DNV	(Likely)pathogenic	unknown	0	2	ID_E	maf_pathogenic	NA	NA	0	1	29942082	SCN8A:214:G:D	ENST00000354534;NM_014191.3
epileptic_encephalopathy	NA	215	N	D	SCN8A	gof	clinvar	unknown	Pathogenic	0	1	Early infantile epileptic encephalopathy 13	maf_pathogenic	NA	NA	0	0	VariationID_253277	SCN8A:215:N:D	ENST00000354534;NM_014191.3
epileptic_encephalopathy	NA	215	N	D	SCN8A	gof	hgmd	(Likely)pathogenic	DM	0	2	Epileptic encephalopathy	maf_pathogenic	NA	NA	1	1	25568300	SCN8A:215:N:D	ENST00000354534;NM_014191.3
DD_E	NA	215	N	D	SCN8A	unknown	Heyneetal_DNV	(Likely)pathogenic	unknown	0	2	DD_E	maf_pathogenic	NA	NA	0	1	29942082	SCN8A:215:N:D	ENST00000354534;NM_014191.3
epileptic_encephalopathy	NA	216	V	A	SCN8A	gof	clinvar	unknown	Likely benign	0	2	Early infantile epileptic encephalopathy	maf_pathogenic	NA	NA	0	0	VariationID_461348	SCN8A:216:V:A	ENST00000354534;NM_014191.3
epileptic_encephalopathy	NA	216	V	D	SCN8A	gof	clinvar	unknown	Pathogenic	0	1	Early infantile epileptic encephalopathy 13	maf_pathogenic	NA	NA	0	0	VariationID_253278	SCN8A:216:V:D	ENST00000354534;NM_014191.3
epileptic_encephalopathy	NA	216	V	D	SCN8A	gof	hgmd	(Likely)pathogenic	DM	0	2	Epileptic encephalopathy%2C infantile	maf_pathogenic	NA	NA	1	1	24888894	SCN8A:216:V:D	ENST00000354534;NM_014191.3
epileptic_encephalopathy	NA	216	V	G	SCN8A	gof	clinvar	unknown	Likely pathogenic	0	1	Early infantile epileptic encephalopathy 13	maf_pathogenic	NA	NA	0	0	VariationID_374298	SCN8A:216:V:G	ENST00000354534;NM_014191.3
Cognitive impairment	NA	216	V	G	SCN8A	unknown	hgmd	unknown	DM	0	1	Cognitive impairment	maf_pathogenic	NA	NA	0	0	27959697	SCN8A:216:V:G	ENST00000354534;NM_014191.3
not provided	NA	217	S	P	SCN8A	unknown	clinvar	(Likely)pathogenic	Likely pathogenic	0	2	not provided	maf_pathogenic	NA	NA	0	1	VariationID_420809	SCN8A:217:S:P	ENST00000354534;NM_014191.3
epileptic_encephalopathy	NA	223	R	G	SCN8A	gof	clinvar	unknown	Pathogenic	0	1	Early infantile epileptic encephalopathy 13	maf_pathogenic	NA	NA	0	0	VariationID_162015	SCN8A:223:R:G	ENST00000354534;NM_014191.3
epileptic_encephalopathy	NA	223	R	G	SCN8A	gof	hgmd	(Likely)pathogenic	DM	0	2	Epileptic encephalopathy	maf_pathogenic	NA	NA	1	1	25239001	SCN8A:223:R:G	ENST00000354534;NM_014191.3
epileptic_encephalopathy	NA	232	S	P	SCN8A	gof	hgmd	(Likely)pathogenic	DM	0	2	Epileptic encephalopathy	maf_pathogenic	NA	NA	1	1	27779742	SCN8A:232:S:P	ENST00000354534;NM_014191.3
epileptic_encephalopathy	NA	239	T	S	SCN8A	gof	hgmd	(Likely)pathogenic	DM	0	2	Epileptic encephalopathy%2C early onset	maf_pathogenic	NA	NA	1	1	27781031	SCN8A:239:T:S	ENST00000354534;NM_014191.3
not provided	NA	240	I	L	SCN8A	unknown	clinvar	(Likely)pathogenic	Pathogenic	0	2	not provided	maf_pathogenic	NA	NA	0	1	VariationID_419511	SCN8A:240:I:L	ENST00000354534;NM_014191.3
DEE	NA	240	I	L	SCN8A	gof	Heyneetal_panels	unknown	unknown	0	unknown	DEE	maf_pathogenic	NA	NA	0	0	Heyne_etal_bioRxiv2019	SCN8A:240:I:L	ENST00000354534;NM_014191.3
not provided	NA	240	I	V	SCN8A	unknown	clinvar	(Likely)pathogenic	Pathogenic	0	2	not provided	maf_pathogenic	NA	NA	0	1	VariationID_419568	SCN8A:240:I:V	ENST00000354534;NM_014191.3
epileptic_encephalopathy	NA	240	I	V	SCN8A	gof	hgmd	(Likely)pathogenic	DM	0	2	Epileptic encephalopathy	maf_pathogenic	NA	NA	1	1	27659738	SCN8A:240:I:V	ENST00000354534;NM_014191.3
not specified	NA	254	V	M	SCN8A	unknown	clinvar	unknown	Uncertain significance	0	2	not specified	maf_pathogenic	NA	NA	0	0	VariationID_373224	SCN8A:254:V:M	ENST00000354534;NM_014191.3
not provided	NA	257	L	V	SCN8A	unknown	clinvar	(Likely)pathogenic	Likely pathogenic	0	2	not provided	maf_pathogenic	NA	NA	0	1	VariationID_420906	SCN8A:257:L:V	ENST00000354534;NM_014191.3
epileptic_encephalopathy	NA	260	F	S	SCN8A	gof	clinvar	unknown	Pathogenic	0	1	Early infantile epileptic encephalopathy 13	maf_pathogenic	NA	NA	0	0	VariationID_253279	SCN8A:260:F:S	ENST00000354534;NM_014191.3
epileptic_encephalopathy	NA	260	F	S	SCN8A	gof	hgmd	(Likely)pathogenic	DM	0	2	Epileptic encephalopathy	maf_pathogenic	NA	NA	1	1	"2,556,830,026,252,990"	SCN8A:260:F:S	ENST00000354534;NM_014191.3
epileptic_encephalopathy	NA	267	L	S	SCN8A	gof	clinvar	unknown	Pathogenic	0	1	"Developmental regression;Developmental stagnation at onset of seizures;Epileptic encephalopathy;Generalized tonic seizures;Global developmental delay;Intellectual disability, severe"	maf_pathogenic	NA	NA	0	0	VariationID_236207	SCN8A:267:L:S	ENST00000354534;NM_014191.3
Seizures & developmental delay	NA	267	L	S	SCN8A	unknown	hgmd	(Likely)pathogenic	DM	0	2	Seizures & developmental delay	maf_pathogenic	NA	NA	0	1	N/A	SCN8A:267:L:S	ENST00000354534;NM_014191.3
not provided	NA	268	I	L	SCN8A	unknown	clinvar	(Likely)pathogenic	Likely pathogenic	0	2	not provided	maf_pathogenic	NA	NA	0	1	VariationID_427189	SCN8A:268:I:L	ENST00000354534;NM_014191.3
not specified	NA	273	F	L	SCN8A	unknown	clinvar	unknown	Uncertain significance	0	2	not specified	maf_pathogenic	NA	NA	0	0	VariationID_207141	SCN8A:273:F:L	ENST00000354534;NM_014191.3
DEE	NA	286	I	V	SCN8A	gof	Heyneetal_panels	unknown	unknown	0	unknown	DEE	maf_pathogenic	NA	NA	0	0	Heyne_etal_bioRxiv2019	SCN8A:286:I:V	ENST00000354534;NM_014191.3
epileptic_encephalopathy	NA	307	N	S	SCN8A	gof	clinvar	unknown	Uncertain significance	0	2	Epileptic encephalopathy	maf_pathogenic	NA	NA	0	0	VariationID_375541	SCN8A:307:N:S	ENST00000354534;NM_014191.3
DEE	NA	327	S	R	SCN8A	gof	Heyneetal_panels	unknown	unknown	0	unknown	DEE	maf_pathogenic	NA	NA	0	0	Heyne_etal_bioRxiv2019	SCN8A:327:S:R	ENST00000354534;NM_014191.3
epileptic_encephalopathy	NA	367	M	I	SCN8A	gof	clinvar	unknown	Uncertain significance	0	2	Early infantile epileptic encephalopathy	maf_pathogenic	NA	NA	0	0	VariationID_461331	SCN8A:367:M:I	ENST00000354534;NM_014191.3
not provided	NA	367	M	V	SCN8A	unknown	clinvar	(Likely)pathogenic	Likely pathogenic	0	2	not provided	maf_pathogenic	NA	NA	0	1	VariationID_207105	SCN8A:367:M:V	ENST00000354534;NM_014191.3
DEE	NA	374	N	K	SCN8A	gof	Heyneetal_panels	unknown	unknown	0	unknown	DEE	maf_pathogenic	NA	NA	0	0	Heyne_etal_bioRxiv2019	SCN8A:374:N:K	ENST00000354534;NM_014191.3
DEE	NA	399	S	P	SCN8A	gof	Heyneetal_panels	unknown	unknown	0	unknown	DEE	maf_pathogenic	NA	NA	0	0	Heyne_etal_bioRxiv2019	SCN8A:399:S:P	ENST00000354534;NM_014191.3
epileptic_encephalopathy	NA	407	L	F	SCN8A	gof	clinvar	unknown	Pathogenic	0	1	Early infantile epileptic encephalopathy 13	maf_pathogenic	NA	NA	0	0	VariationID_253280	SCN8A:407:L:F	ENST00000354534;NM_014191.3
Intellectual disability and epilepsy	NA	407	L	F	SCN8A	unknown	hgmd	(Likely)pathogenic	DM	0	2	Intellectual disability and epilepsy	maf_pathogenic	NA	NA	0	1	25785782	SCN8A:407:L:F	ENST00000354534;NM_014191.3
not provided	NA	407	L	M	SCN8A	unknown	clinvar	(Likely)pathogenic	Likely pathogenic	0	2	not provided	maf_pathogenic	NA	NA	0	1	VariationID_432103	SCN8A:407:L:M	ENST00000354534;NM_014191.3
epileptic_encephalopathy	NA	408	A	T	SCN8A	gof	hgmd	(Likely)pathogenic	DM	0	2	Epileptic encephalopathy%2C early infantile with movement disorder	maf_pathogenic	NA	NA	1	1	26993267	SCN8A:408:A:T	ENST00000354534;NM_014191.3
DD_E	NA	408	A	T	SCN8A	unknown	Heyneetal_DNV	(Likely)pathogenic	unknown	0	2	DD_E	maf_pathogenic	NA	NA	0	1	29942082	SCN8A:408:A:T	ENST00000354534;NM_014191.3
epileptic_encephalopathy	NA	410	V	L	SCN8A	gof	clinvar	unknown	Pathogenic	0	1	Early infantile epileptic encephalopathy 13	maf_pathogenic	NA	NA	0	0	VariationID_253281	SCN8A:410:V:L	ENST00000354534;NM_014191.3
epileptic_encephalopathy	NA	410	V	L	SCN8A	gof	hgmd	(Likely)pathogenic	DM	0	2	Epileptic encephalopathy	maf_pathogenic	NA	NA	1	1	25568300	SCN8A:410:V:L	ENST00000354534;NM_014191.3
DEE	NA	410	V	L	SCN8A	gof	Heyneetal_panels	unknown	unknown	0	unknown	DEE	maf_pathogenic	NA	NA	0	0	Heyne_etal_bioRxiv2019	SCN8A:410:V:L	ENST00000354534;NM_014191.3
not specified	NA	414	Y	F	SCN8A	unknown	clinvar	unknown	Uncertain significance	0	2	not specified	maf_pathogenic	NA	NA	0	0	VariationID_193705	SCN8A:414:Y:F	ENST00000354534;NM_014191.3
DD_E	NA	416	E	K	SCN8A	unknown	Heyneetal_DNV	(Likely)pathogenic	unknown	0	2	DD_E	maf_pathogenic	NA	NA	0	1	29942082	SCN8A:416:E:K	ENST00000354534;NM_014191.3
epileptic_encephalopathy	NA	417	Q	P	SCN8A	gof	clinvar	unknown	Conflicting interpretations of pathogenicity	0	0	Early infantile epileptic encephalopathy;Inborn genetic diseases	maf_pathogenic	NA	NA	0	0	VariationID_240884	SCN8A:417:Q:P	ENST00000354534;NM_014191.3
not specified	NA	475	R	Q	SCN8A	unknown	clinvar	unknown	Likely benign	4.35E-05	3	not specified	unknown	NA	NA	0	0	VariationID_167654	SCN8A:475:R:Q	ENST00000354534;NM_014191.3
DEE	NA	475	R	Q	SCN8A	gof	Heyneetal_panels	unknown	unknown	4.35E-05	unknown	DEE	unknown	NA	NA	0	0	Heyne_etal_bioRxiv2019	SCN8A:475:R:Q	ENST00000354534;NM_014191.3
epileptic_encephalopathy	NA	476	S	R	SCN8A	gof	clinvar	unknown	Uncertain significance	0	2	Early infantile epileptic encephalopathy	maf_pathogenic	NA	NA	0	0	VariationID_406254	SCN8A:476:S:R	ENST00000354534;NM_014191.3
not provided	NA	482	K	R	SCN8A	unknown	clinvar	(Likely)pathogenic	Likely pathogenic	0	2	not provided	maf_pathogenic	NA	NA	0	1	VariationID_381058	SCN8A:482:K:R	ENST00000354534;NM_014191.3
DEE	NA	492	R	C	SCN8A	gof	Heyneetal_panels	unknown	unknown	4.26E-05	unknown	DEE	unknown	NA	NA	0	0	Heyne_etal_bioRxiv2019	SCN8A:492:R:C	ENST00000354534;NM_014191.3
DEE	NA	514	K	R	SCN8A	gof	Heyneetal_panels	unknown	unknown	0	unknown	DEE	maf_pathogenic	NA	NA	0	0	Heyne_etal_bioRxiv2019	SCN8A:514:K:R	ENST00000354534;NM_014191.3
not specified	NA	524	M	V	SCN8A	unknown	clinvar	unknown	Uncertain significance	0	2	not specified	maf_pathogenic	NA	NA	0	0	VariationID_284698	SCN8A:524:M:V	ENST00000354534;NM_014191.3
epileptic_encephalopathy	NA	530	R	W	SCN8A	gof	clinvar	unknown	Conflicting interpretations of pathogenicity	1.76E-05	1	Early infantile epileptic encephalopathy 13;not provided	unknown	NA	NA	0	0	VariationID_253282	SCN8A:530:R:W	ENST00000354534;NM_014191.3
Rett syndrome features	NA	530	R	W	SCN8A	unknown	hgmd	unknown	DM	1.76E-05	2	Rett syndrome features	unknown	NA	NA	0	0	25914188	SCN8A:530:R:W	ENST00000354534;NM_014191.3
not specified	NA	538	R	K	SCN8A	unknown	clinvar	unknown	Uncertain significance	0	2	not specified	maf_pathogenic	NA	NA	0	0	VariationID_373646	SCN8A:538:R:K	ENST00000354534;NM_014191.3
not specified	NA	569	R	S	SCN8A	unknown	clinvar	unknown	Uncertain significance	1.64E-05	2	not specified	unknown	NA	NA	0	0	VariationID_207107	SCN8A:569:R:S	ENST00000354534;NM_014191.3
not specified	NA	572	G	E	SCN8A	unknown	clinvar	unknown	Uncertain significance	0	2	not specified	maf_pathogenic	NA	NA	0	0	VariationID_426950	SCN8A:572:G:E	ENST00000354534;NM_014191.3
epileptic_encephalopathy	NA	593	E	D	SCN8A	gof	clinvar	unknown	Conflicting interpretations of pathogenicity	2.45E-05	0	Early infantile epileptic encephalopathy;not specified	unknown	NA	NA	0	0	VariationID_379563	SCN8A:593:E:D	ENST00000354534;NM_014191.3
DEE	NA	593	E	D	SCN8A	gof	Heyneetal_panels	unknown	unknown	2.45E-05	unknown	DEE	unknown	NA	NA	0	0	Heyne_etal_bioRxiv2019	SCN8A:593:E:D	ENST00000354534;NM_014191.3
DEE	NA	597	R	H	SCN8A	gof	Heyneetal_panels	unknown	unknown	3.05E-05	unknown	DEE	unknown	NA	NA	0	0	Heyne_etal_bioRxiv2019	SCN8A:597:R:H	ENST00000354534;NM_014191.3
not specified	NA	598	R	W	SCN8A	unknown	clinvar	unknown	Uncertain significance	0	2	not specified	maf_pathogenic	NA	NA	0	0	VariationID_423314	SCN8A:598:R:W	ENST00000354534;NM_014191.3
DEE	NA	604	P	S	SCN8A	gof	Heyneetal_panels	unknown	unknown	0	unknown	DEE	maf_pathogenic	NA	NA	0	0	Heyne_etal_bioRxiv2019	SCN8A:604:P:S	ENST00000354534;NM_014191.3
epileptic_encephalopathy	NA	607	A	T	SCN8A	gof	clinvar	unknown	Conflicting interpretations of pathogenicity	0.000131	0	Early infantile epileptic encephalopathy;not specified	unknown	NA	NA	0	0	VariationID_194088	SCN8A:607:A:T	ENST00000354534;NM_014191.3
DEE	NA	607	A	T	SCN8A	gof	Heyneetal_panels	unknown	unknown	0.000131	unknown	DEE	unknown	NA	NA	0	0	Heyne_etal_bioRxiv2019	SCN8A:607:A:T	ENST00000354534;NM_014191.3
DEE	NA	613	S	G	SCN8A	gof	Heyneetal_panels	unknown	unknown	8.77E-06	unknown	DEE	unknown	NA	NA	0	0	Heyne_etal_bioRxiv2019	SCN8A:613:S:G	ENST00000354534;NM_014191.3
not specified	NA	627	S	L	SCN8A	unknown	clinvar	unknown	Likely benign	0	2	not specified	maf_pathogenic	NA	NA	0	0	VariationID_436671	SCN8A:627:S:L	ENST00000354534;NM_014191.3
epileptic_encephalopathy	NA	639	R	C	SCN8A	gof	clinvar	unknown	Uncertain significance	8.51E-06	2	Early infantile epileptic encephalopathy	unknown	NA	NA	0	0	VariationID_461334	SCN8A:639:R:C	ENST00000354534;NM_014191.3
DEE	NA	642	T	M	SCN8A	gof	Heyneetal_panels	unknown	unknown	0	unknown	DEE	maf_pathogenic	NA	NA	0	0	Heyne_etal_bioRxiv2019	SCN8A:642:T:M	ENST00000354534;NM_014191.3
not specified	NA	654	G	S	SCN8A	unknown	clinvar	unknown	Uncertain significance	0	2	not specified	maf_pathogenic	NA	NA	0	0	VariationID_450870	SCN8A:654:G:S	ENST00000354534;NM_014191.3
DEE	NA	656	G	S	SCN8A	gof	Heyneetal_panels	unknown	unknown	2.60E-05	unknown	DEE	unknown	NA	NA	0	0	Heyne_etal_bioRxiv2019	SCN8A:656:G:S	ENST00000354534;NM_014191.3
not specified	NA	662	R	C	SCN8A	unknown	clinvar	unknown	Uncertain significance	0	2	not specified	maf_pathogenic	NA	NA	0	0	VariationID_207108	SCN8A:662:R:C	ENST00000354534;NM_014191.3
DEE	NA	662	R	C	SCN8A	gof	Heyneetal_panels	unknown	unknown	0	unknown	DEE	maf_pathogenic	NA	NA	0	0	Heyne_etal_bioRxiv2019	SCN8A:662:R:C	ENST00000354534;NM_014191.3
not provided	NA	668	T	A	SCN8A	unknown	clinvar	unknown	Uncertain significance	1.88E-05	1	not provided	unknown	NA	NA	0	0	VariationID_493118	SCN8A:668:T:A	ENST00000354534;NM_014191.3
epileptic_encephalopathy	NA	668	T	I	SCN8A	gof	clinvar	unknown	Pathogenic	9.25E-06	1	Early infantile epileptic encephalopathy 13	unknown	NA	NA	0	0	VariationID_253283	SCN8A:668:T:I	ENST00000354534;NM_014191.3
epileptic_encephalopathy	NA	668	T	I	SCN8A	gof	hgmd	unknown	DM	9.25E-06	1	Epileptic encephalopathy	unknown	NA	NA	0	0	25849321	SCN8A:668:T:I	ENST00000354534;NM_014191.3
DEE	NA	685	M	V	SCN8A	gof	Heyneetal_panels	unknown	unknown	0	unknown	DEE	maf_pathogenic	NA	NA	0	0	Heyne_etal_bioRxiv2019	SCN8A:685:M:V	ENST00000354534;NM_014191.3
epileptic_encephalopathy	NA	686	D	N	SCN8A	gof	clinvar	unknown	Uncertain significance	3.27E-05	2	Early infantile epileptic encephalopathy	unknown	NA	NA	0	0	VariationID_406259	SCN8A:686:D:N	ENST00000354534;NM_014191.3
DEE	NA	686	D	N	SCN8A	gof	Heyneetal_panels	unknown	unknown	3.27E-05	unknown	DEE	unknown	NA	NA	0	0	Heyne_etal_bioRxiv2019	SCN8A:686:D:N	ENST00000354534;NM_014191.3
epileptic_encephalopathy	NA	700	I	L	SCN8A	gof	clinvar	unknown	Benign/Likely benign	0.003112	3	"Early Infantile Epileptic Encephalopathy, Autosomal Dominant;Early infantile epileptic encephalopathy;not provided;not specified"	unknown	NA	NA	0	0	VariationID_139069	SCN8A:700:I:L	ENST00000354534;NM_014191.3
DEE	NA	748	L	F	SCN8A	gof	Heyneetal_panels	unknown	unknown	0	unknown	DEE	maf_pathogenic	NA	NA	0	0	Heyne_etal_bioRxiv2019	SCN8A:748:L:F	ENST00000354534;NM_014191.3
SCN8A-related disorder;not provided;not specified	NA	763	I	V	SCN8A	unknown	clinvar	unknown	Conflicting interpretations of pathogenicity	0	0	SCN8A-related disorder;not provided;not specified	maf_pathogenic	NA	NA	0	0	VariationID_194402	SCN8A:763:I:V	ENST00000354534;NM_014191.3
Epilepsy	NA	763	I	V	SCN8A	unknown	hgmd	(Likely)pathogenic	DM	0	2	Epilepsy	maf_pathogenic	NA	NA	0	1	27875746	SCN8A:763:I:V	ENST00000354534;NM_014191.3
epileptic_encephalopathy	NA	767	T	I	SCN8A	gof	clinvar	unknown	Pathogenic	0	1	Early infantile epileptic encephalopathy 13	maf_pathogenic	NA	NA	0	0	VariationID_208500	SCN8A:767:T:I	ENST00000354534;NM_014191.3
epileptic_encephalopathy	NA	767	T	I	SCN8A	gof	hgmd	(Likely)pathogenic	DM	0	2	Epileptic encephalopathy	maf_pathogenic	NA	NA	1	1	24874546	SCN8A:767:T:I	ENST00000354534;NM_014191.3
DEE	NA	767	T	I	SCN8A	gof	Heyneetal_panels	unknown	unknown	0	unknown	DEE	maf_pathogenic	NA	NA	0	0	Heyne_etal_bioRxiv2019	SCN8A:767:T:I	ENST00000354534;NM_014191.3
DEE	NA	787	V	I	SCN8A	gof	Heyneetal_panels	unknown	unknown	0	unknown	DEE	maf_pathogenic	NA	NA	0	0	Heyne_etal_bioRxiv2019	SCN8A:787:V:I	ENST00000354534;NM_014191.3
not specified	NA	796	F	S	SCN8A	unknown	clinvar	unknown	Uncertain significance	0	2	not specified	maf_pathogenic	NA	NA	0	0	VariationID_451563	SCN8A:796:F:S	ENST00000354534;NM_014191.3
epileptic_encephalopathy	NA	811	Y	C	SCN8A	gof	clinvar	unknown	Uncertain significance	0	2	"Early Infantile Epileptic Encephalopathy, Autosomal Dominant"	maf_pathogenic	NA	NA	0	0	VariationID_309354	SCN8A:811:Y:C	ENST00000354534;NM_014191.3
DEE	NA	836	D	N	SCN8A	gof	Heyneetal_panels	unknown	unknown	0	unknown	DEE	maf_pathogenic	NA	NA	0	0	Heyne_etal_bioRxiv2019	SCN8A:836:D:N	ENST00000354534;NM_014191.3
epileptic_encephalopathy	NA	840	L	R	SCN8A	gof	clinvar	unknown	Uncertain significance	0	2	Early infantile epileptic encephalopathy	maf_pathogenic	NA	NA	0	0	VariationID_240885	SCN8A:840:L:R	ENST00000354534;NM_014191.3
DEE	NA	841	S	P	SCN8A	gof	Heyneetal_panels	unknown	unknown	0	unknown	DEE	maf_pathogenic	NA	NA	0	0	Heyne_etal_bioRxiv2019	SCN8A:841:S:P	ENST00000354534;NM_014191.3
not provided	NA	842	V	E	SCN8A	unknown	clinvar	(Likely)pathogenic	Likely pathogenic	0	2	not provided	maf_pathogenic	NA	NA	0	1	VariationID_427069	SCN8A:842:V:E	ENST00000354534;NM_014191.3
not provided	NA	845	S	F	SCN8A	unknown	clinvar	(Likely)pathogenic	Likely pathogenic	0	2	not provided	maf_pathogenic	NA	NA	0	1	VariationID_207109	SCN8A:845:S:F	ENST00000354534;NM_014191.3
not provided	NA	845	S	P	SCN8A	unknown	clinvar	(Likely)pathogenic	Likely pathogenic	0	2	not provided	maf_pathogenic	NA	NA	0	1	VariationID_373333	SCN8A:845:S:P	ENST00000354534;NM_014191.3
epileptic_encephalopathy	NA	846	F	S	SCN8A	gof	clinvar	unknown	Pathogenic	0	1	Early infantile epileptic encephalopathy 13	maf_pathogenic	NA	NA	0	0	VariationID_253284	SCN8A:846:F:S	ENST00000354534;NM_014191.3
Migrating partial seizures of infancy	NA	846	F	S	SCN8A	unknown	hgmd	(Likely)pathogenic	DM	0	2	Migrating partial seizures of infancy	maf_pathogenic	NA	NA	0	1	24888894	SCN8A:846:F:S	ENST00000354534;NM_014191.3
not specified	NA	848	L	W	SCN8A	unknown	clinvar	unknown	Uncertain significance	0	2	not specified	maf_pathogenic	NA	NA	0	0	VariationID_287663	SCN8A:848:L:W	ENST00000354534;NM_014191.3
epileptic_encephalopathy	NA	850	R	Q	SCN8A	gof	clinvar	(Likely)pathogenic	Pathogenic/Likely pathogenic	0	3	Early infantile epileptic encephalopathy 13;Inborn genetic diseases;not provided	maf_pathogenic	NA	NA	1	1	VariationID_135651	SCN8A:850:R:Q	ENST00000354534;NM_014191.3
Intellectual disability and epilepsy	NA	850	R	Q	SCN8A	unknown	hgmd	(Likely)pathogenic	DM	0	2	Intellectual disability and epilepsy	maf_pathogenic	NA	NA	0	1	"2,578,578,227,779,740"	SCN8A:850:R:Q	ENST00000354534;NM_014191.3
DEE	NA	850	R	Q	SCN8A	gof	Heyneetal_panels	unknown	unknown	0	unknown	DEE	maf_pathogenic	NA	NA	0	0	Heyne_etal_bioRxiv2019	SCN8A:850:R:Q	ENST00000354534;NM_014191.3
epileptic_encephalopathy	NA	868	I	T	SCN8A	gof	clinvar	(Likely)pathogenic	Likely pathogenic	0	2	Early infantile epileptic encephalopathy 13	maf_pathogenic	NA	NA	1	1	VariationID_436672	SCN8A:868:I:T	ENST00000354534;NM_014191.3
not provided	NA	874	A	S	SCN8A	unknown	clinvar	(Likely)pathogenic	Likely pathogenic	0	2	not provided	maf_pathogenic	NA	NA	0	1	VariationID_393169	SCN8A:874:A:S	ENST00000354534;NM_014191.3
epileptic_encephalopathy	NA	874	A	T	SCN8A	gof	clinvar	(Likely)pathogenic	Likely pathogenic	0	2	Early infantile epileptic encephalopathy 13	maf_pathogenic	NA	NA	1	1	VariationID_495260	SCN8A:874:A:T	ENST00000354534;NM_014191.3
epileptic_encephalopathy	NA	875	L	Q	SCN8A	gof	clinvar	unknown	Pathogenic	0	1	Early infantile epileptic encephalopathy 13	maf_pathogenic	NA	NA	0	0	VariationID_253285	SCN8A:875:L:Q	ENST00000354534;NM_014191.3
Lennox-Gastaut syndrome	NA	875	L	Q	SCN8A	unknown	hgmd	(Likely)pathogenic	DM	0	2	Lennox-Gastaut syndrome	maf_pathogenic	NA	NA	0	1	23934111	SCN8A:875:L:Q	ENST00000354534;NM_014191.3
EE_E	NA	875	L	Q	SCN8A	gof	Heyneetal_DNV	(Likely)pathogenic	unknown	0	2	EE_E	maf_pathogenic	NA	NA	1	1	29942082	SCN8A:875:L:Q	ENST00000354534;NM_014191.3
epileptic_encephalopathy	NA	876	G	V	SCN8A	gof	clinvar	unknown	Likely benign	0	2	Early infantile epileptic encephalopathy	maf_pathogenic	NA	NA	0	0	VariationID_406256	SCN8A:876:G:V	ENST00000354534;NM_014191.3
Abnormality of the nervous system	NA	881	V	A	SCN8A	unknown	hgmd	(Likely)pathogenic	DM	0	2	Abnormality of the nervous system	maf_pathogenic	NA	NA	0	1	26633542	SCN8A:881:V:A	ENST00000354534;NM_014191.3
epileptic_encephalopathy	NA	890	A	T	SCN8A	gof	clinvar	unknown	Pathogenic	0	1	Early infantile epileptic encephalopathy 13	maf_pathogenic	NA	NA	0	0	VariationID_253286	SCN8A:890:A:T	ENST00000354534;NM_014191.3
epileptic_encephalopathy	NA	890	A	T	SCN8A	gof	hgmd	(Likely)pathogenic	DM	0	2	Epileptic encephalopathy	maf_pathogenic	NA	NA	1	1	"2,556,830,025,785,780"	SCN8A:890:A:T	ENST00000354534;NM_014191.3
DEE	NA	890	A	T	SCN8A	gof	Heyneetal_panels	unknown	unknown	0	unknown	DEE	maf_pathogenic	NA	NA	0	0	Heyne_etal_bioRxiv2019	SCN8A:890:A:T	ENST00000354534;NM_014191.3
Epilepsy	NA	891	V	M	SCN8A	unknown	hgmd	(Likely)pathogenic	DM	0	2	Epilepsy	maf_pathogenic	NA	NA	0	1	28923014	SCN8A:891:V:M	ENST00000354534;NM_014191.3
epileptic_encephalopathy	NA	892	V	G	SCN8A	gof	clinvar	unknown	Pathogenic	0	1	Early infantile epileptic encephalopathy 13	maf_pathogenic	NA	NA	0	0	VariationID_217880	SCN8A:892:V:G	ENST00000354534;NM_014191.3
Inborn genetic diseases	NA	936	E	K	SCN8A	unknown	clinvar	unknown	Uncertain significance	0	2	Inborn genetic diseases	maf_pathogenic	NA	NA	0	0	VariationID_520968	SCN8A:936:E:K	ENST00000354534;NM_014191.3
epileptic_encephalopathy	NA	960	V	D	SCN8A	gof	clinvar	unknown	Pathogenic	0	1	Early infantile epileptic encephalopathy 13	maf_pathogenic	NA	NA	0	0	VariationID_253287	SCN8A:960:V:D	ENST00000354534;NM_014191.3
epileptic_encephalopathy	NA	960	V	D	SCN8A	gof	hgmd	(Likely)pathogenic	DM	0	2	Epileptic encephalopathy	maf_pathogenic	NA	NA	1	1	25568300	SCN8A:960:V:D	ENST00000354534;NM_014191.3
not provided	NA	964	G	R	SCN8A	unknown	clinvar	(Likely)pathogenic	Likely pathogenic	0	2	not provided	maf_pathogenic	NA	NA	0	1	VariationID_383545	SCN8A:964:G:R	ENST00000354534;NM_014191.3
Intellectual disability	NA	964	G	R	SCN8A	unknown	hgmd	(Likely)pathogenic	DM	0	2	Intellectual disability	maf_pathogenic	NA	NA	0	1	28702509	SCN8A:964:G:R	ENST00000354534;NM_014191.3
epileptic_encephalopathy	NA	978	S	G	SCN8A	gof	clinvar	(Likely)pathogenic	Likely pathogenic	0	2	Epileptic encephalopathy	maf_pathogenic	NA	NA	1	1	VariationID_375522	SCN8A:978:S:G	ENST00000354534;NM_014191.3
epileptic_encephalopathy	NA	978	S	G	SCN8A	gof	hgmd	(Likely)pathogenic	DM	0	2	Epileptic encephalopathy%2C infantile	maf_pathogenic	NA	NA	1	1	27864847	SCN8A:978:S:G	ENST00000354534;NM_014191.3
Inborn genetic diseases	NA	979	S	F	SCN8A	unknown	clinvar	(Likely)pathogenic	Pathogenic	0	2	Inborn genetic diseases	maf_pathogenic	NA	NA	0	1	VariationID_521297	SCN8A:979:S:F	ENST00000354534;NM_014191.3
epileptic_encephalopathy	NA	984	N	K	SCN8A	gof	clinvar	unknown	Pathogenic	0	1	Early infantile epileptic encephalopathy 13	maf_pathogenic	NA	NA	0	0	VariationID_192317	SCN8A:984:N:K	ENST00000354534;NM_014191.3
Intellectual disability and epilepsy	NA	984	N	K	SCN8A	unknown	hgmd	(Likely)pathogenic	DM	0	2	Intellectual disability and epilepsy	maf_pathogenic	NA	NA	0	1	"2,572,504,426,252,990"	SCN8A:984:N:K	ENST00000354534;NM_014191.3
epileptic_encephalopathy	NA	1003	R	H	SCN8A	gof	clinvar	unknown	Uncertain significance	4.07E-06	2	Early infantile epileptic encephalopathy	maf_pathogenic	NA	NA	0	0	VariationID_406258	SCN8A:1003:R:H	ENST00000354534;NM_014191.3
epileptic_encephalopathy	NA	1020	Q	H	SCN8A	gof	clinvar	unknown	Uncertain significance	0	2	"Early Infantile Epileptic Encephalopathy, Autosomal Dominant"	maf_pathogenic	NA	NA	0	0	VariationID_309358	SCN8A:1020:Q:H	ENST00000354534;NM_014191.3
epileptic_encephalopathy	NA	1026	R	C	SCN8A	gof	clinvar	unknown	Benign/Likely benign	0.01177	3	"Early Infantile Epileptic Encephalopathy, Autosomal Dominant;Early infantile epileptic encephalopathy;not specified"	unknown	NA	NA	0	0	VariationID_130244	SCN8A:1026:R:C	ENST00000354534;NM_014191.3
DEE	NA	1027	E	K	SCN8A	gof	Heyneetal_panels	unknown	unknown	0	unknown	DEE	maf_pathogenic	NA	NA	0	0	Heyne_etal_bioRxiv2019	SCN8A:1027:E:K	ENST00000354534;NM_014191.3
not specified	NA	1031	V	A	SCN8A	unknown	clinvar	unknown	Uncertain significance	0	2	not specified	maf_pathogenic	NA	NA	0	0	VariationID_391947	SCN8A:1031:V:A	ENST00000354534;NM_014191.3
not provided;not specified	NA	1050	G	S	SCN8A	unknown	clinvar	unknown	Conflicting interpretations of pathogenicity	7.76E-05	0	not provided;not specified	unknown	NA	NA	0	0	VariationID_207142	SCN8A:1050:G:S	ENST00000354534;NM_014191.3
Cerebral palsy	NA	1050	G	S	SCN8A	unknown	hgmd	unknown	DM	7.76E-05	2	Cerebral palsy	unknown	NA	NA	0	0	25666757	SCN8A:1050:G:S	ENST00000354534;NM_014191.3
DEE	NA	1050	G	S	SCN8A	gof	Heyneetal_panels	unknown	unknown	7.76E-05	unknown	DEE	unknown	NA	NA	0	0	Heyne_etal_bioRxiv2019	SCN8A:1050:G:S	ENST00000354534;NM_014191.3
epileptic_encephalopathy	NA	1053	I	S	SCN8A	gof	clinvar	unknown	Uncertain significance	6.13E-05	3	"Early Infantile Epileptic Encephalopathy, Autosomal Dominant;not provided"	unknown	NA	NA	0	0	VariationID_130245	SCN8A:1053:I:S	ENST00000354534;NM_014191.3
epileptic_encephalopathy	NA	1054	H	P	SCN8A	gof	clinvar	unknown	Uncertain significance	0	2	Early infantile epileptic encephalopathy	maf_pathogenic	NA	NA	0	0	VariationID_406255	SCN8A:1054:H:P	ENST00000354534;NM_014191.3
not specified	NA	1055	R	Q	SCN8A	unknown	clinvar	unknown	Uncertain significance	2.87E-05	2	not specified	unknown	NA	NA	0	0	VariationID_436670	SCN8A:1055:R:Q	ENST00000354534;NM_014191.3
DEE	NA	1055	R	W	SCN8A	gof	Heyneetal_panels	unknown	unknown	4.50E-05	unknown	DEE	unknown	NA	NA	0	0	Heyne_etal_bioRxiv2019	SCN8A:1055:R:W	ENST00000354534;NM_014191.3
not specified	NA	1069	G	S	SCN8A	unknown	clinvar	unknown	Uncertain significance	0	2	not specified	maf_pathogenic	NA	NA	0	0	VariationID_423345	SCN8A:1069:G:S	ENST00000354534;NM_014191.3
epileptic_encephalopathy	NA	1089	N	K	SCN8A	gof	clinvar	unknown	Likely pathogenic	1.63E-05	2	Early infantile epileptic encephalopathy 13	unknown	NA	NA	0	0	VariationID_522699	SCN8A:1089:N:K	ENST00000354534;NM_014191.3
not specified	NA	1119	P	L	SCN8A	unknown	clinvar	unknown	Uncertain significance	4.34E-06	2	not specified	maf_pathogenic	NA	NA	0	0	VariationID_207112	SCN8A:1119:P:L	ENST00000354534;NM_014191.3
DEE	NA	1124	D	N	SCN8A	gof	Heyneetal_panels	unknown	unknown	0	unknown	DEE	maf_pathogenic	NA	NA	0	0	Heyne_etal_bioRxiv2019	SCN8A:1124:D:N	ENST00000354534;NM_014191.3
epileptic_encephalopathy	NA	1127	D	N	SCN8A	gof	hgmd	(Likely)pathogenic	DM	0	2	Epileptic encephalopathy%2C early infantile	maf_pathogenic	NA	NA	1	1	28454995	SCN8A:1127:D:N	ENST00000354534;NM_014191.3
DEE	NA	1147	P	R	SCN8A	gof	Heyneetal_panels	unknown	unknown	0	unknown	DEE	maf_pathogenic	NA	NA	0	0	Heyne_etal_bioRxiv2019	SCN8A:1147:P:R	ENST00000354534;NM_014191.3
epileptic_encephalopathy	NA	1148	V	M	SCN8A	gof	clinvar	unknown	Uncertain significance	3.81E-05	2	"Early Infantile Epileptic Encephalopathy, Autosomal Dominant"	unknown	NA	NA	0	0	VariationID_309360	SCN8A:1148:V:M	ENST00000354534;NM_014191.3
Hyperinsulinism	NA	1148	V	M	SCN8A	unknown	hgmd	unknown	DM	3.81E-05	1	Hyperinsulinism	unknown	NA	NA	0	0	23869231	SCN8A:1148:V:M	ENST00000354534;NM_014191.3
not specified	NA	1168	R	Q	SCN8A	unknown	clinvar	unknown	Uncertain significance	1.28E-05	2	not specified	unknown	NA	NA	0	0	VariationID_207113	SCN8A:1168:R:Q	ENST00000354534;NM_014191.3
epileptic_encephalopathy	NA	1177	E	K	SCN8A	gof	clinvar	unknown	Likely benign	1.23E-05	2	Early infantile epileptic encephalopathy	unknown	NA	NA	0	0	VariationID_461338	SCN8A:1177:E:K	ENST00000354534;NM_014191.3
epileptic_encephalopathy	NA	1188	R	Q	SCN8A	gof	clinvar	unknown	Uncertain significance	0	2	Early infantile epileptic encephalopathy	maf_pathogenic	NA	NA	0	0	VariationID_461339	SCN8A:1188:R:Q	ENST00000354534;NM_014191.3
not specified	NA	1214	A	T	SCN8A	unknown	clinvar	unknown	Uncertain significance	3.25E-05	3	not specified	unknown	NA	NA	0	0	VariationID_207114	SCN8A:1214:A:T	ENST00000354534;NM_014191.3
Intellectual disability	NA	1218	E	K	SCN8A	unknown	hgmd	(Likely)pathogenic	DM	0	2	Intellectual disability	maf_pathogenic	NA	NA	0	1	28702509	SCN8A:1218:E:K	ENST00000354534;NM_014191.3
not specified	NA	1237	K	R	SCN8A	unknown	clinvar	unknown	Uncertain significance	1.22E-05	2	not specified	unknown	NA	NA	0	0	VariationID_392657	SCN8A:1237:K:R	ENST00000354534;NM_014191.3
DEE	NA	1237	K	R	SCN8A	gof	Heyneetal_panels	unknown	unknown	1.22E-05	unknown	DEE	unknown	NA	NA	0	0	Heyne_etal_bioRxiv2019	SCN8A:1237:K:R	ENST00000354534;NM_014191.3
not specified	NA	1241	Y	C	SCN8A	unknown	clinvar	unknown	Uncertain significance	4.06E-06	2	not specified	maf_pathogenic	NA	NA	0	0	VariationID_207115	SCN8A:1241:Y:C	ENST00000354534;NM_014191.3
not specified	NA	1257	V	I	SCN8A	unknown	clinvar	unknown	Uncertain significance	2.45E-05	2	not specified	unknown	NA	NA	0	0	VariationID_207116	SCN8A:1257:V:I	ENST00000354534;NM_014191.3
not specified	NA	1277	V	D	SCN8A	unknown	clinvar	unknown	Uncertain significance	0	2	not specified	maf_pathogenic	NA	NA	0	0	VariationID_391356	SCN8A:1277:V:D	ENST00000354534;NM_014191.3
DD_noE	NA	1308	S	P	SCN8A	unknown	Heyneetal_DNV	(Likely)pathogenic	unknown	0	2	DD_noE	maf_pathogenic	NA	NA	0	1	29942082	SCN8A:1308:S:P	ENST00000354534;NM_014191.3
not specified	NA	1313	M	I	SCN8A	unknown	clinvar	unknown	Uncertain significance	0	2	not specified	maf_pathogenic	NA	NA	0	0	VariationID_426295	SCN8A:1313:M:I	ENST00000354534;NM_014191.3
not provided	NA	1315	V	L	SCN8A	unknown	clinvar	(Likely)pathogenic	Likely pathogenic	0	2	not provided	maf_pathogenic	NA	NA	0	1	VariationID_432948	SCN8A:1315:V:L	ENST00000354534;NM_014191.3
epileptic_encephalopathy	NA	1315	V	M	SCN8A	gof	hgmd	(Likely)pathogenic	DM	0	2	Epileptic encephalopathy%2C infantile	maf_pathogenic	NA	NA	1	1	26993267	SCN8A:1315:V:M	ENST00000354534;NM_014191.3
DEE	NA	1315	V	M	SCN8A	gof	Heyneetal_panels	unknown	unknown	0	unknown	DEE	maf_pathogenic	NA	NA	0	0	Heyne_etal_bioRxiv2019	SCN8A:1315:V:M	ENST00000354534;NM_014191.3
DEE	de novo	1318	N	S	SCN8A	gof	Heyneetal_panels_DNV	(Likely)pathogenic	unknown	NA	NA	NA	NA	NA	NA	1	1	Heyne_etal_bioRxiv2019	SCN8A:1318:N:S	ENST00000354534;NM_014191.3
DEE	NA	1318	N	S	SCN8A	gof	Heyneetal_panels	unknown	unknown	0	unknown	DEE	maf_pathogenic	NA	NA	0	0	Heyne_etal_bioRxiv2019	SCN8A:1318:N:S	ENST00000354534;NM_014191.3
not provided	NA	1319	A	S	SCN8A	unknown	clinvar	(Likely)pathogenic	Pathogenic	0	2	not provided	maf_pathogenic	NA	NA	0	1	VariationID_207117	SCN8A:1319:A:S	ENST00000354534;NM_014191.3
DEE	NA	1320	L	F	SCN8A	gof	Heyneetal_panels	unknown	unknown	0	unknown	DEE	maf_pathogenic	NA	NA	0	0	Heyne_etal_bioRxiv2019	SCN8A:1320:L:F	ENST00000354534;NM_014191.3
DD_E	NA	1323	A	P	SCN8A	unknown	Heyneetal_DNV	(Likely)pathogenic	unknown	0	2	DD_E	maf_pathogenic	NA	NA	0	1	29942082	SCN8A:1323:A:P	ENST00000354534;NM_014191.3
epileptic_encephalopathy	NA	1323	A	S	SCN8A	gof	hgmd	(Likely)pathogenic	DM	0	2	Epileptic encephalopathy%2C infantile	maf_pathogenic	NA	NA	1	1	26993267	SCN8A:1323:A:S	ENST00000354534;NM_014191.3
DD_noE	NA	1323	A	S	SCN8A	unknown	Heyneetal_DNV	(Likely)pathogenic	unknown	0	2	DD_noE	maf_pathogenic	NA	NA	0	1	29942082	SCN8A:1323:A:S	ENST00000354534;NM_014191.3
not specified	NA	1323	A	T	SCN8A	unknown	clinvar	unknown	Uncertain significance	0	2	not specified	maf_pathogenic	NA	NA	0	0	VariationID_195688	SCN8A:1323:A:T	ENST00000354534;NM_014191.3
epileptic_encephalopathy	NA	1327	I	V	SCN8A	gof	clinvar	(Likely)pathogenic	Pathogenic/Likely pathogenic	0	2	Early infantile epileptic encephalopathy 13;not provided	maf_pathogenic	NA	NA	1	1	VariationID_253288	SCN8A:1327:I:V	ENST00000354534;NM_014191.3
epileptic_encephalopathy	NA	1327	I	V	SCN8A	gof	hgmd	(Likely)pathogenic	DM	0	2	Epileptic encephalopathy%2C multiple congenital anomalies and movement disorders	maf_pathogenic	NA	NA	1	1	"24,352,161,273,751,000,000,000,000,000,000"	SCN8A:1327:I:V	ENST00000354534;NM_014191.3
epileptic_encephalopathy	NA	1329	N	D	SCN8A	gof	clinvar	(Likely)pathogenic	Likely pathogenic	0	2	Early infantile epileptic encephalopathy 13	maf_pathogenic	NA	NA	1	1	VariationID_195689	SCN8A:1329:N:D	ENST00000354534;NM_014191.3
Epilepsy	NA	1329	N	D	SCN8A	unknown	hgmd	(Likely)pathogenic	DM	0	2	Epilepsy	maf_pathogenic	NA	NA	0	1	27875746	SCN8A:1329:N:D	ENST00000354534;NM_014191.3
epileptic_encephalopathy	NA	1331	L	V	SCN8A	gof	clinvar	unknown	Pathogenic	0	1	Early infantile epileptic encephalopathy 13	maf_pathogenic	NA	NA	0	0	VariationID_60709	SCN8A:1331:L:V	ENST00000354534;NM_014191.3
epileptic_encephalopathy	NA	1331	L	V	SCN8A	gof	hgmd	(Likely)pathogenic	DM	0	2	Epileptic encephalopathy	maf_pathogenic	NA	NA	1	1	"2,370,818,727,267,370"	SCN8A:1331:L:V	ENST00000354534;NM_014191.3
Epilepsy	NA	1332	L	R	SCN8A	unknown	hgmd	(Likely)pathogenic	DM	0	2	Epilepsy	maf_pathogenic	NA	NA	0	1	27875746	SCN8A:1332:L:R	ENST00000354534;NM_014191.3
epileptic_encephalopathy	NA	1378	K	N	SCN8A	gof	clinvar	unknown	Uncertain significance	4.07E-06	2	"Early Infantile Epileptic Encephalopathy, Autosomal Dominant"	maf_pathogenic	NA	NA	0	0	VariationID_309364	SCN8A:1378:K:N	ENST00000354534;NM_014191.3
epileptic_encephalopathy	NA	1381	E	Q	SCN8A	gof	clinvar	unknown	Uncertain significance	0	2	"Early Infantile Epileptic Encephalopathy, Autosomal Dominant"	maf_pathogenic	NA	NA	0	0	VariationID_309365	SCN8A:1381:E:Q	ENST00000354534;NM_014191.3
DEE	NA	1403	Y	S	SCN8A	gof	Heyneetal_panels	unknown	unknown	0	unknown	DEE	maf_pathogenic	NA	NA	0	0	Heyne_etal_bioRxiv2019	SCN8A:1403:Y:S	ENST00000354534;NM_014191.3
Refractory seizures & autistic features	NA	1405	A	D	SCN8A	unknown	hgmd	(Likely)pathogenic	DM	0	2	Refractory seizures & autistic features	maf_pathogenic	NA	NA	0	1	28084268	SCN8A:1405:A:D	ENST00000354534;NM_014191.3
not specified	NA	1426	R	Q	SCN8A	unknown	clinvar	unknown	Uncertain significance	0	2	not specified	maf_pathogenic	NA	NA	0	0	VariationID_391815	SCN8A:1426:R:Q	ENST00000354534;NM_014191.3
DEE	NA	1438	I	V	SCN8A	gof	Heyneetal_panels	unknown	unknown	0	unknown	DEE	maf_pathogenic	NA	NA	0	0	Heyne_etal_bioRxiv2019	SCN8A:1438:I:V	ENST00000354534;NM_014191.3
ID_noE	NA	1443	Y	C	SCN8A	unknown	Heyneetal_DNV	(Likely)pathogenic	unknown	0	2	ID_noE	maf_pathogenic	NA	NA	0	1	29942082	SCN8A:1443:Y:C	ENST00000354534;NM_014191.3
epileptic_encephalopathy	NA	1451	G	S	SCN8A	gof	clinvar	unknown	Conflicting interpretations of pathogenicity	0	0	Early infantile epileptic encephalopathy 13;not specified	maf_pathogenic	NA	NA	0	0	VariationID_192318	SCN8A:1451:G:S	ENST00000354534;NM_014191.3
Intellectual disability and epilepsy	NA	1451	G	S	SCN8A	unknown	hgmd	(Likely)pathogenic	DM	0	2	Intellectual disability and epilepsy	maf_pathogenic	NA	NA	0	1	25725044	SCN8A:1451:G:S	ENST00000354534;NM_014191.3
DEE	de novo	1459	F	L	SCN8A	gof	Heyneetal_panels_DNV	(Likely)pathogenic	unknown	NA	NA	NA	NA	NA	NA	1	1	Heyne_etal_bioRxiv2019	SCN8A:1459:F:L	ENST00000354534;NM_014191.3
DEE	NA	1459	F	L	SCN8A	gof	Heyneetal_panels	unknown	unknown	0	unknown	DEE	maf_pathogenic	NA	NA	0	0	Heyne_etal_bioRxiv2019	SCN8A:1459:F:L	ENST00000354534;NM_014191.3
epileptic_encephalopathy	NA	1465	D	V	SCN8A	gof	clinvar	(Likely)pathogenic	Pathogenic	0	2	Early infantile epileptic encephalopathy 13	maf_pathogenic	NA	NA	1	1	VariationID_431135	SCN8A:1465:D:V	ENST00000354534;NM_014191.3
epileptic_encephalopathy	NA	1466	N	K	SCN8A	gof	clinvar	unknown	Pathogenic	0	1	Early infantile epileptic encephalopathy 13	maf_pathogenic	NA	NA	0	0	VariationID_156107	SCN8A:1466:N:K	ENST00000354534;NM_014191.3
epileptic_encephalopathy	NA	1466	N	K	SCN8A	gof	hgmd	(Likely)pathogenic	DM	0	2	Epileptic encephalopathy%2C infantile	maf_pathogenic	NA	NA	1	1	24888894	SCN8A:1466:N:K	ENST00000354534;NM_014191.3
epileptic_encephalopathy	NA	1466	N	T	SCN8A	gof	clinvar	unknown	Pathogenic	0	1	Early infantile epileptic encephalopathy 13	maf_pathogenic	NA	NA	0	0	VariationID_156108	SCN8A:1466:N:T	ENST00000354534;NM_014191.3
epileptic_encephalopathy	NA	1466	N	T	SCN8A	gof	hgmd	(Likely)pathogenic	DM	0	2	Epileptic encephalopathy%2C infantile	maf_pathogenic	NA	NA	1	1	24888894	SCN8A:1466:N:T	ENST00000354534;NM_014191.3
epileptic_encephalopathy	NA	1468	N	S	SCN8A	gof	clinvar	unknown	Likely pathogenic	0	1	Early infantile epileptic encephalopathy 13	maf_pathogenic	NA	NA	0	0	VariationID_374375	SCN8A:1468:N:S	ENST00000354534;NM_014191.3
epileptic_encephalopathy	NA	1470	Q	P	SCN8A	gof	clinvar	(Likely)pathogenic	Likely pathogenic	0	2	Early infantile epileptic encephalopathy 13	maf_pathogenic	NA	NA	1	1	VariationID_488588	SCN8A:1470:Q:P	ENST00000354534;NM_014191.3
not provided	NA	1471	K	M	SCN8A	unknown	clinvar	unknown	Uncertain significance	0	1	not provided	maf_pathogenic	NA	NA	0	0	VariationID_374481	SCN8A:1471:K:M	ENST00000354534;NM_014191.3
DEE	NA	1471	K	M	SCN8A	gof	Heyneetal_panels	unknown	unknown	0	unknown	DEE	maf_pathogenic	NA	NA	0	0	Heyne_etal_bioRxiv2019	SCN8A:1471:K:M	ENST00000354534;NM_014191.3
not provided	NA	1471	K	Q	SCN8A	unknown	clinvar	(Likely)pathogenic	Likely pathogenic	0	2	not provided	maf_pathogenic	NA	NA	0	1	VariationID_383869	SCN8A:1471:K:Q	ENST00000354534;NM_014191.3
DEE	de novo	1475	G	R	SCN8A	gof	Heyneetal_panels_DNV	(Likely)pathogenic	unknown	NA	NA	NA	NA	NA	NA	1	1	Heyne_etal_bioRxiv2019	SCN8A:1475:G:R	ENST00000354534;NM_014191.3
epileptic_encephalopathy	NA	1475	G	R	SCN8A	gof	clinvar	unknown	Conflicting interpretations of pathogenicity	0	0	Early infantile epileptic encephalopathy;Early infantile epileptic encephalopathy 13;Epileptic encephalopathy;not provided	maf_pathogenic	NA	NA	0	0	VariationID_207119	SCN8A:1475:G:R	ENST00000354534;NM_014191.3
epileptic_encephalopathy	NA	1475	G	R	SCN8A	gof	hgmd	(Likely)pathogenic	DM	0	2	Epileptic encephalopathy%2C infantile	maf_pathogenic	NA	NA	1	1	27864847	SCN8A:1475:G:R	ENST00000354534;NM_014191.3
DEE	NA	1475	G	R	SCN8A	gof	Heyneetal_panels	unknown	unknown	0	unknown	DEE	maf_pathogenic	NA	NA	0	0	Heyne_etal_bioRxiv2019	SCN8A:1475:G:R	ENST00000354534;NM_014191.3
not provided	NA	1476	G	S	SCN8A	unknown	clinvar	(Likely)pathogenic	Likely pathogenic	0	2	not provided	maf_pathogenic	NA	NA	0	1	VariationID_418482	SCN8A:1476:G:S	ENST00000354534;NM_014191.3
DEE	de novo	1479	I	V	SCN8A	gof	Heyneetal_panels_DNV	(Likely)pathogenic	unknown	NA	NA	NA	NA	NA	NA	1	1	Heyne_etal_bioRxiv2019	SCN8A:1479:I:V	ENST00000354534;NM_014191.3
DEE	de novo	1479	I	V	SCN8A	gof	Heyneetal_panels_DNV	(Likely)pathogenic	unknown	NA	NA	NA	NA	NA	NA	1	1	Heyne_etal_bioRxiv2019	SCN8A:1479:I:V	ENST00000354534;NM_014191.3
epileptic_encephalopathy	NA	1479	I	V	SCN8A	gof	clinvar	(Likely)pathogenic	Pathogenic	0	2	Early infantile epileptic encephalopathy 13	maf_pathogenic	NA	NA	1	1	VariationID_207120	SCN8A:1479:I:V	ENST00000354534;NM_014191.3
epileptic_encephalopathy	NA	1479	I	V	SCN8A	gof	hgmd	(Likely)pathogenic	DM	0	2	Epileptic encephalopathy	maf_pathogenic	NA	NA	1	1	25568300	SCN8A:1479:I:V	ENST00000354534;NM_014191.3
DEE	NA	1479	I	V	SCN8A	gof	Heyneetal_panels	unknown	unknown	0	unknown	DEE	maf_pathogenic	NA	NA	0	0	Heyne_etal_bioRxiv2019	SCN8A:1479:I:V	ENST00000354534;NM_014191.3
not provided	NA	1480	F	I	SCN8A	unknown	clinvar	(Likely)pathogenic	Pathogenic	0	2	not provided	maf_pathogenic	NA	NA	0	1	VariationID_391391	SCN8A:1480:F:I	ENST00000354534;NM_014191.3
not specified	NA	1480	F	L	SCN8A	unknown	clinvar	unknown	Uncertain significance	0	2	not specified	maf_pathogenic	NA	NA	0	0	VariationID_207121	SCN8A:1480:F:L	ENST00000354534;NM_014191.3
not provided	NA	1481	M	V	SCN8A	unknown	clinvar	(Likely)pathogenic	Pathogenic	0	2	not provided	maf_pathogenic	NA	NA	0	1	VariationID_280470	SCN8A:1481:M:V	ENST00000354534;NM_014191.3
DEE	segr_w_disease	1483	E	K	SCN8A	gof	Heyneetal_panels_DNV	unknown	unknown	NA	NA	NA	NA	NA	NA	0	0	Heyne_etal_bioRxiv2019	SCN8A:1483:E:K	ENST00000354534;NM_014191.3
"Seizures, benign familial infantile, 5"	NA	1483	E	K	SCN8A	unknown	clinvar	unknown	Pathogenic	0	1	"Seizures, benign familial infantile, 5"	maf_pathogenic	NA	NA	0	0	VariationID_253195	SCN8A:1483:E:K	ENST00000354534;NM_014191.3
Infantile seizures%2C benign and paroxysmal dyskinesia	NA	1483	E	K	SCN8A	unknown	hgmd	(Likely)pathogenic	DM	0	2	Infantile seizures%2C benign and paroxysmal dyskinesia	maf_pathogenic	NA	NA	0	1	26677014	SCN8A:1483:E:K	ENST00000354534;NM_014191.3
DEE	NA	1483	E	K	SCN8A	gof	Heyneetal_panels	unknown	unknown	0	unknown	DEE	maf_pathogenic	NA	NA	0	0	Heyne_etal_bioRxiv2019	SCN8A:1483:E:K	ENST00000354534;NM_014191.3
not provided	NA	1491	A	V	SCN8A	unknown	clinvar	(Likely)pathogenic	Likely pathogenic	0	2	not provided	maf_pathogenic	NA	NA	0	1	VariationID_207123	SCN8A:1491:A:V	ENST00000354534;NM_014191.3
epileptic_encephalopathy	NA	1493	K	E	SCN8A	gof	clinvar	unknown	Uncertain significance	0	2	Early infantile epileptic encephalopathy	maf_pathogenic	NA	NA	0	0	VariationID_406257	SCN8A:1493:K:E	ENST00000354534;NM_014191.3
not provided	NA	1501	Q	K	SCN8A	unknown	clinvar	(Likely)pathogenic	Likely pathogenic	0	2	not provided	maf_pathogenic	NA	NA	0	1	VariationID_377169	SCN8A:1501:Q:K	ENST00000354534;NM_014191.3
epileptic_encephalopathy	NA	1515	V	I	SCN8A	gof	clinvar	unknown	Benign	0.0005828	2	Early infantile epileptic encephalopathy	unknown	NA	NA	0	0	VariationID_461342	SCN8A:1515:V:I	ENST00000354534;NM_014191.3
not specified	NA	1530	M	I	SCN8A	unknown	clinvar	unknown	Uncertain significance	3.25E-05	2	not specified	unknown	NA	NA	0	0	VariationID_449813	SCN8A:1530:M:I	ENST00000354534;NM_014191.3
epileptic_encephalopathy	NA	1532	I	F	SCN8A	gof	hgmd	(Likely)pathogenic	DM	0	2	Epileptic encephalopathy%2C early onset	maf_pathogenic	NA	NA	1	1	27781031	SCN8A:1532:I:F	ENST00000354534;NM_014191.3
not specified	NA	1560	V	M	SCN8A	unknown	clinvar	unknown	Uncertain significance	8.12E-06	2	not specified	unknown	NA	NA	0	0	VariationID_430073	SCN8A:1560:V:M	ENST00000354534;NM_014191.3
epileptic_encephalopathy	NA	1568	E	D	SCN8A	gof	clinvar	unknown	Uncertain significance	0	2	Early infantile epileptic encephalopathy	maf_pathogenic	NA	NA	0	0	VariationID_461344	SCN8A:1568:E:D	ENST00000354534;NM_014191.3
not specified	NA	1573	M	I	SCN8A	unknown	clinvar	unknown	Uncertain significance	5.69E-05	3	not specified	unknown	NA	NA	0	0	VariationID_207143	SCN8A:1573:M:I	ENST00000354534;NM_014191.3
epileptic_encephalopathy	NA	1583	I	T	SCN8A	gof	clinvar	unknown	Conflicting interpretations of pathogenicity	0.0002031	0	Early infantile epileptic encephalopathy;Early infantile epileptic encephalopathy 13;not provided;not specified	unknown	NA	NA	0	0	VariationID_130248	SCN8A:1583:I:T	ENST00000354534;NM_014191.3
DEE	NA	1583	I	T	SCN8A	gof	Heyneetal_panels	unknown	unknown	0.0002031	unknown	DEE	unknown	NA	NA	0	0	Heyne_etal_bioRxiv2019	SCN8A:1583:I:T	ENST00000354534;NM_014191.3
epileptic_encephalopathy	NA	1592	V	L	SCN8A	gof	clinvar	(Likely)pathogenic	Pathogenic/Likely pathogenic	0	2	Early infantile epileptic encephalopathy 13	maf_pathogenic	NA	NA	1	1	VariationID_130249	SCN8A:1592:V:L	ENST00000354534;NM_014191.3
epileptic_encephalopathy	NA	1592	V	L	SCN8A	gof	hgmd	(Likely)pathogenic	DM	0	2	Epileptic encephalopathy	maf_pathogenic	NA	NA	1	1	25568300	SCN8A:1592:V:L	ENST00000354534;NM_014191.3
not specified	NA	1594	I	L	SCN8A	unknown	clinvar	unknown	Uncertain significance	4.07E-06	2	not specified	maf_pathogenic	NA	NA	0	0	VariationID_207144	SCN8A:1594:I:L	ENST00000354534;NM_014191.3
epileptic_encephalopathy	NA	1596	S	C	SCN8A	gof	clinvar	unknown	Pathogenic	0	1	Early infantile epileptic encephalopathy 13	maf_pathogenic	NA	NA	0	0	VariationID_253290	SCN8A:1596:S:C	ENST00000354534;NM_014191.3
Intellectual disability and epilepsy	NA	1596	S	C	SCN8A	unknown	hgmd	(Likely)pathogenic	DM	0	2	Intellectual disability and epilepsy	maf_pathogenic	NA	NA	0	1	"2,578,578,226,252,990"	SCN8A:1596:S:C	ENST00000354534;NM_014191.3
Epilepsy	NA	1598	V	A	SCN8A	unknown	hgmd	(Likely)pathogenic	DM	0	2	Epilepsy	maf_pathogenic	NA	NA	0	1	28923014	SCN8A:1598:V:A	ENST00000354534;NM_014191.3
not specified	NA	1600	M	V	SCN8A	unknown	clinvar	unknown	Uncertain significance	0	2	not specified	maf_pathogenic	NA	NA	0	0	VariationID_207124	SCN8A:1600:M:V	ENST00000354534;NM_014191.3
epileptic_encephalopathy	NA	1605	I	R	SCN8A	gof	hgmd	(Likely)pathogenic	DM	0	2	Epileptic encephalopathy	maf_pathogenic	NA	NA	1	1	25568300	SCN8A:1605:I:R	ENST00000354534;NM_014191.3
epileptic_encephalopathy	NA	1605	I	V	SCN8A	gof	clinvar	unknown	Pathogenic	0	1	Early infantile epileptic encephalopathy 13	maf_pathogenic	NA	NA	0	0	VariationID_253291	SCN8A:1605:I:V	ENST00000354534;NM_014191.3
epileptic_encephalopathy	NA	1614	T	A	SCN8A	gof	clinvar	unknown	Uncertain significance	0	2	Early infantile epileptic encephalopathy;not provided	maf_pathogenic	NA	NA	0	0	VariationID_444293	SCN8A:1614:T:A	ENST00000354534;NM_014191.3
epileptic_encephalopathy	NA	1617	R	Q	SCN8A	gof	clinvar	(Likely)pathogenic	Pathogenic	0	3	Early infantile epileptic encephalopathy 13;not provided	maf_pathogenic	NA	NA	1	1	VariationID_156106	SCN8A:1617:R:Q	ENST00000354534;NM_014191.3
Intellectual disability%2C nonsyndromic	NA	1617	R	Q	SCN8A	unknown	hgmd	(Likely)pathogenic	DM	0	2	Intellectual disability%2C nonsyndromic	maf_pathogenic	NA	NA	0	1	"230,209,372,855,433,000,000,000,000,000,000,000,000,000,000,000"	SCN8A:1617:R:Q	ENST00000354534;NM_014191.3
ID_E	NA	1617	R	Q	SCN8A	unknown	Heyneetal_DNV	(Likely)pathogenic	unknown	0	2	ID_E	maf_pathogenic	NA	NA	0	1	29942082	SCN8A:1617:R:Q	ENST00000354534;NM_014191.3
DEE	NA	1617	R	Q	SCN8A	gof	Heyneetal_panels	unknown	unknown	0	unknown	DEE	maf_pathogenic	NA	NA	0	0	Heyne_etal_bioRxiv2019	SCN8A:1617:R:Q	ENST00000354534;NM_014191.3
Inborn genetic diseases	NA	1620	R	L	SCN8A	unknown	clinvar	(Likely)pathogenic	Pathogenic	0	2	Inborn genetic diseases	maf_pathogenic	NA	NA	0	1	VariationID_225100	SCN8A:1620:R:L	ENST00000354534;NM_014191.3
Autism spectrum disorder	NA	1620	R	L	SCN8A	unknown	hgmd	(Likely)pathogenic	DM	0	2	Autism spectrum disorder	maf_pathogenic	NA	NA	0	1	28330790	SCN8A:1620:R:L	ENST00000354534;NM_014191.3
epileptic_encephalopathy	NA	1621	L	W	SCN8A	gof	clinvar	unknown	Pathogenic	0	1	Early infantile epileptic encephalopathy 13	maf_pathogenic	NA	NA	0	0	VariationID_253292	SCN8A:1621:L:W	ENST00000354534;NM_014191.3
Intellectual disability and epilepsy	NA	1621	L	W	SCN8A	unknown	hgmd	(Likely)pathogenic	DM	0	2	Intellectual disability and epilepsy	maf_pathogenic	NA	NA	0	1	26235738	SCN8A:1621:L:W	ENST00000354534;NM_014191.3
Inborn genetic diseases	NA	1622	A	D	SCN8A	unknown	clinvar	(Likely)pathogenic	Pathogenic	0	2	Inborn genetic diseases	maf_pathogenic	NA	NA	0	1	VariationID_520653	SCN8A:1622:A:D	ENST00000354534;NM_014191.3
epileptic_encephalopathy	NA	1625	G	R	SCN8A	gof	clinvar	unknown	Pathogenic	0	1	Early infantile epileptic encephalopathy 13	maf_pathogenic	NA	NA	0	0	VariationID_253293	SCN8A:1625:G:R	ENST00000354534;NM_014191.3
DD_E	NA	1625	G	R	SCN8A	unknown	Heyneetal_DNV	(Likely)pathogenic	unknown	0	2	DD_E	maf_pathogenic	NA	NA	0	1	29942082	SCN8A:1625:G:R	ENST00000354534;NM_014191.3
not provided	NA	1625	G	W	SCN8A	unknown	clinvar	(Likely)pathogenic	Likely pathogenic	0	2	not provided	maf_pathogenic	NA	NA	0	1	VariationID_383440	SCN8A:1625:G:W	ENST00000354534;NM_014191.3
not specified	NA	1626	R	H	SCN8A	unknown	clinvar	unknown	Uncertain significance	0	2	not specified	maf_pathogenic	NA	NA	0	0	VariationID_290005	SCN8A:1626:R:H	ENST00000354534;NM_014191.3
not provided	NA	1627	I	L	SCN8A	unknown	clinvar	(Likely)pathogenic	Likely pathogenic	0	2	not provided	maf_pathogenic	NA	NA	0	1	VariationID_429498	SCN8A:1627:I:L	ENST00000354534;NM_014191.3
not provided	NA	1628	L	W	SCN8A	unknown	clinvar	(Likely)pathogenic	Likely pathogenic	0	2	not provided	maf_pathogenic	NA	NA	0	1	VariationID_450347	SCN8A:1628:L:W	ENST00000354534;NM_014191.3
Seizures	NA	1630	L	P	SCN8A	unknown	hgmd	(Likely)pathogenic	DM	0	2	Seizures	maf_pathogenic	NA	NA	0	1	26633542	SCN8A:1630:L:P	ENST00000354534;NM_014191.3
not provided	NA	1631	I	N	SCN8A	unknown	clinvar	(Likely)pathogenic	Likely pathogenic	0	2	not provided	maf_pathogenic	NA	NA	0	1	VariationID_427167	SCN8A:1631:I:N	ENST00000354534;NM_014191.3
DEE	segr_w_disease	1638	R	C	SCN8A	gof	Heyneetal_panels_DNV	unknown	unknown	NA	NA	NA	NA	NA	NA	0	0	Heyne_etal_bioRxiv2019	SCN8A:1638:R:C	ENST00000354534;NM_014191.3
DEE	NA	1638	R	C	SCN8A	gof	Heyneetal_panels	unknown	unknown	0	unknown	DEE	maf_pathogenic	NA	NA	0	0	Heyne_etal_bioRxiv2019	SCN8A:1638:R:C	ENST00000354534;NM_014191.3
not provided	NA	1638	R	H	SCN8A	unknown	clinvar	(Likely)pathogenic	Likely pathogenic	0	2	not provided	maf_pathogenic	NA	NA	0	1	VariationID_421047	SCN8A:1638:R:H	ENST00000354534;NM_014191.3
DEE	NA	1641	L	P	SCN8A	gof	Heyneetal_panels	unknown	unknown	0	unknown	DEE	maf_pathogenic	NA	NA	0	0	Heyne_etal_bioRxiv2019	SCN8A:1641:L:P	ENST00000354534;NM_014191.3
Partial seizures with intellectual / developmental disabilities	NA	1645	M	I	SCN8A	unknown	hgmd	(Likely)pathogenic	DM	0	2	Partial seizures with intellectual / developmental disabilities	maf_pathogenic	NA	NA	0	1	26544041	SCN8A:1645:M:I	ENST00000354534;NM_014191.3
not provided	NA	1646	M	L	SCN8A	unknown	clinvar	(Likely)pathogenic	Likely pathogenic	0	2	not provided	maf_pathogenic	NA	NA	0	1	VariationID_207126	SCN8A:1646:M:L	ENST00000354534;NM_014191.3
epileptic_encephalopathy	NA	1650	A	T	SCN8A	gof	clinvar	(Likely)pathogenic	Pathogenic	0	3	Early infantile epileptic encephalopathy 13;Epileptic encephalopathy;not provided	maf_pathogenic	NA	NA	1	1	VariationID_253294	SCN8A:1650:A:T	ENST00000354534;NM_014191.3
epileptic_encephalopathy	NA	1650	A	T	SCN8A	gof	hgmd	(Likely)pathogenic	DM	0	2	Epileptic encephalopathy%2C infantile	maf_pathogenic	NA	NA	1	1	24888894	SCN8A:1650:A:T	ENST00000354534;NM_014191.3
not provided	NA	1650	A	V	SCN8A	unknown	clinvar	(Likely)pathogenic	Pathogenic	0	2	not provided	maf_pathogenic	NA	NA	0	1	VariationID_207127	SCN8A:1650:A:V	ENST00000354534;NM_014191.3
DEE	NA	1651	L	V	SCN8A	gof	Heyneetal_panels	unknown	unknown	0	unknown	DEE	maf_pathogenic	NA	NA	0	0	Heyne_etal_bioRxiv2019	SCN8A:1651:L:V	ENST00000354534;NM_014191.3
DEE	NA	1654	I	N	SCN8A	gof	Heyneetal_panels	unknown	unknown	0	unknown	DEE	maf_pathogenic	NA	NA	0	0	Heyne_etal_bioRxiv2019	SCN8A:1654:I:N	ENST00000354534;NM_014191.3
DEE	NA	1672	N	S	SCN8A	gof	Heyneetal_panels	unknown	unknown	0	unknown	DEE	maf_pathogenic	NA	NA	0	0	Heyne_etal_bioRxiv2019	SCN8A:1672:N:S	ENST00000354534;NM_014191.3
not specified	NA	1679	E	K	SCN8A	unknown	clinvar	unknown	Uncertain significance	8.12E-06	2	not specified	unknown	NA	NA	0	0	VariationID_207128	SCN8A:1679:E:K	ENST00000354534;NM_014191.3
DEE	NA	1695	M	V	SCN8A	gof	Heyneetal_panels	unknown	unknown	0	unknown	DEE	maf_pathogenic	NA	NA	0	0	Heyne_etal_bioRxiv2019	SCN8A:1695:M:V	ENST00000354534;NM_014191.3
DEE	NA	1703	T	A	SCN8A	gof	Heyneetal_panels	unknown	unknown	0	unknown	DEE	maf_pathogenic	NA	NA	0	0	Heyne_etal_bioRxiv2019	SCN8A:1703:T:A	ENST00000354534;NM_014191.3
DEE	NA	1717	R	H	SCN8A	gof	Heyneetal_panels	unknown	unknown	8.12E-06	unknown	DEE	unknown	NA	NA	0	0	Heyne_etal_bioRxiv2019	SCN8A:1717:R:H	ENST00000354534;NM_014191.3
not specified	NA	1718	P	S	SCN8A	unknown	clinvar	unknown	Uncertain significance	0	2	not specified	maf_pathogenic	NA	NA	0	0	VariationID_196029	SCN8A:1718:P:S	ENST00000354534;NM_014191.3
not specified	NA	1724	D	Y	SCN8A	unknown	clinvar	unknown	Uncertain significance	0	2	not specified	maf_pathogenic	NA	NA	0	0	VariationID_453056	SCN8A:1724:D:Y	ENST00000354534;NM_014191.3
not provided	NA	1727	H	Q	SCN8A	unknown	clinvar	unknown	Uncertain significance	0	1	not provided	maf_pathogenic	NA	NA	0	0	VariationID_374665	SCN8A:1727:H:Q	ENST00000354534;NM_014191.3
DEE	NA	1727	H	Q	SCN8A	gof	Heyneetal_panels	unknown	unknown	0	unknown	DEE	maf_pathogenic	NA	NA	0	0	Heyne_etal_bioRxiv2019	SCN8A:1727:H:Q	ENST00000354534;NM_014191.3
epileptic_encephalopathy	NA	1754	F	S	SCN8A	gof	hgmd	(Likely)pathogenic	DM	0	2	Epileptic encephalopathy%2C infantile	maf_pathogenic	NA	NA	1	1	26993267	SCN8A:1754:F:S	ENST00000354534;NM_014191.3
epileptic_encephalopathy	NA	1757	V	I	SCN8A	gof	clinvar	unknown	Uncertain significance	0	2	Early infantile epileptic encephalopathy	maf_pathogenic	NA	NA	0	0	VariationID_461346	SCN8A:1757:V:I	ENST00000354534;NM_014191.3
epileptic_encephalopathy	NA	1759	N	S	SCN8A	gof	clinvar	(Likely)pathogenic	Likely pathogenic	0	2	Early infantile epileptic encephalopathy 13	maf_pathogenic	NA	NA	1	1	VariationID_224126	SCN8A:1759:N:S	ENST00000354534;NM_014191.3
Moderate intellectual disability%2C macrocephaly%2C seizures and frontal bossing	NA	1759	N	S	SCN8A	unknown	hgmd	unknown	DM	0	1	Moderate intellectual disability%2C macrocephaly%2C seizures and frontal bossing	maf_pathogenic	NA	NA	0	0	28554332	SCN8A:1759:N:S	ENST00000354534;NM_014191.3
not provided	NA	1760	M	I	SCN8A	unknown	clinvar	unknown	Uncertain significance	0	1	not provided	maf_pathogenic	NA	NA	0	0	VariationID_444294	SCN8A:1760:M:I	ENST00000354534;NM_014191.3
Inborn genetic diseases	NA	1760	M	T	SCN8A	unknown	clinvar	(Likely)pathogenic	Likely pathogenic	0	2	Inborn genetic diseases	maf_pathogenic	NA	NA	0	1	VariationID_521651	SCN8A:1760:M:T	ENST00000354534;NM_014191.3
epileptic_encephalopathy	NA	1768	N	D	SCN8A	gof	clinvar	unknown	Pathogenic	0	1	Early infantile epileptic encephalopathy 13	maf_pathogenic	NA	NA	0	0	VariationID_30123	SCN8A:1768:N:D	ENST00000354534;NM_014191.3
epileptic_encephalopathy	NA	1768	N	D	SCN8A	gof	hgmd	(Likely)pathogenic	DM	0	2	Epileptic encephalopathy%2C infantile	maf_pathogenic	NA	NA	1	1	"2,236,515,228,676,570,000,000,000,000,000,000,000,000"	SCN8A:1768:N:D	ENST00000354534;NM_014191.3
not specified	NA	1787	T	N	SCN8A	unknown	clinvar	unknown	Uncertain significance	0	2	not specified	maf_pathogenic	NA	NA	0	0	VariationID_430208	SCN8A:1787:T:N	ENST00000354534;NM_014191.3
DEE	de novo	1787	T	P	SCN8A	gof	Heyneetal_panels_DNV	(Likely)pathogenic	unknown	NA	NA	NA	NA	NA	NA	1	1	Heyne_etal_bioRxiv2019	SCN8A:1787:T:P	ENST00000354534;NM_014191.3
DEE	NA	1787	T	P	SCN8A	gof	Heyneetal_panels	unknown	unknown	0	unknown	DEE	maf_pathogenic	NA	NA	0	0	Heyne_etal_bioRxiv2019	SCN8A:1787:T:P	ENST00000354534;NM_014191.3
not specified	NA	1789	Y	C	SCN8A	unknown	clinvar	unknown	Uncertain significance	0	2	not specified	maf_pathogenic	NA	NA	0	0	VariationID_500921	SCN8A:1789:Y:C	ENST00000354534;NM_014191.3
DEE	NA	1798	D	N	SCN8A	gof	Heyneetal_panels	unknown	unknown	0	unknown	DEE	maf_pathogenic	NA	NA	0	0	Heyne_etal_bioRxiv2019	SCN8A:1798:D:N	ENST00000354534;NM_014191.3
epileptic_encephalopathy	NA	1801	Q	E	SCN8A	gof	clinvar	unknown	Pathogenic	0	1	Early infantile epileptic encephalopathy 13	maf_pathogenic	NA	NA	0	0	VariationID_253295	SCN8A:1801:Q:E	ENST00000354534;NM_014191.3
epileptic_encephalopathy	NA	1801	Q	E	SCN8A	gof	hgmd	(Likely)pathogenic	DM	0	2	Epileptic encephalopathy	maf_pathogenic	NA	NA	1	1	25568300	SCN8A:1801:Q:E	ENST00000354534;NM_014191.3
EE_E	NA	1801	Q	E	SCN8A	gof	Heyneetal_DNV	(Likely)pathogenic	unknown	0	2	EE_E	maf_pathogenic	NA	NA	1	1	29942082	SCN8A:1801:Q:E	ENST00000354534;NM_014191.3
not specified	NA	1806	C	Y	SCN8A	unknown	clinvar	unknown	Uncertain significance	4.07E-06	2	not specified	maf_pathogenic	NA	NA	0	0	VariationID_207129	SCN8A:1806:C:Y	ENST00000354534;NM_014191.3
DEE	NA	1827	I	V	SCN8A	gof	Heyneetal_panels	unknown	unknown	2.03E-05	unknown	DEE	unknown	NA	NA	0	0	Heyne_etal_bioRxiv2019	SCN8A:1827:I:V	ENST00000354534;NM_014191.3
DEE	NA	1836	M	V	SCN8A	gof	Heyneetal_panels	unknown	unknown	2.44E-05	unknown	DEE	unknown	NA	NA	0	0	Heyne_etal_bioRxiv2019	SCN8A:1836:M:V	ENST00000354534;NM_014191.3
DEE	NA	1840	D	N	SCN8A	gof	Heyneetal_panels	unknown	unknown	0	unknown	DEE	maf_pathogenic	NA	NA	0	0	Heyne_etal_bioRxiv2019	SCN8A:1840:D:N	ENST00000354534;NM_014191.3
DEE	NA	1848	L	F	SCN8A	gof	Heyneetal_panels	unknown	unknown	0	unknown	DEE	maf_pathogenic	NA	NA	0	0	Heyne_etal_bioRxiv2019	SCN8A:1848:L:F	ENST00000354534;NM_014191.3
not provided	NA	1852	T	I	SCN8A	unknown	clinvar	(Likely)pathogenic	Likely pathogenic	0	2	not provided	maf_pathogenic	NA	NA	0	1	VariationID_207130	SCN8A:1852:T:I	ENST00000354534;NM_014191.3
DEE	NA	1852	T	I	SCN8A	gof	Heyneetal_panels	unknown	unknown	0	unknown	DEE	maf_pathogenic	NA	NA	0	0	Heyne_etal_bioRxiv2019	SCN8A:1852:T:I	ENST00000354534;NM_014191.3
DEE	NA	1861	E	D	SCN8A	gof	Heyneetal_panels	unknown	unknown	0	unknown	DEE	maf_pathogenic	NA	NA	0	0	Heyne_etal_bioRxiv2019	SCN8A:1861:E:D	ENST00000354534;NM_014191.3
DEE	NA	1862	L	S	SCN8A	gof	Heyneetal_panels	unknown	unknown	0	unknown	DEE	maf_pathogenic	NA	NA	0	0	Heyne_etal_bioRxiv2019	SCN8A:1862:L:S	ENST00000354534;NM_014191.3
epileptic_encephalopathy	NA	1865	L	P	SCN8A	gof	hgmd	(Likely)pathogenic	DM	0	2	Epileptic encephalopathy%2C infantile	maf_pathogenic	NA	NA	1	1	26993267	SCN8A:1865:L:P	ENST00000354534;NM_014191.3
not specified	NA	1866	R	Q	SCN8A	unknown	clinvar	unknown	Uncertain significance	0	2	not specified	maf_pathogenic	NA	NA	0	0	VariationID_450430	SCN8A:1866:R:Q	ENST00000354534;NM_014191.3
not provided	NA	1869	M	T	SCN8A	unknown	clinvar	(Likely)pathogenic	Likely pathogenic	0	2	not provided	maf_pathogenic	NA	NA	0	1	VariationID_420831	SCN8A:1869:M:T	ENST00000354534;NM_014191.3
epileptic_encephalopathy	NA	1870	E	D	SCN8A	gof	clinvar	unknown	Pathogenic	0	1	Early infantile epileptic encephalopathy 13	maf_pathogenic	NA	NA	0	0	VariationID_253296	SCN8A:1870:E:D	ENST00000354534;NM_014191.3
Epilepsy	NA	1870	E	D	SCN8A	unknown	hgmd	(Likely)pathogenic	DM	0	2	Epilepsy	maf_pathogenic	NA	NA	0	1	26252990	SCN8A:1870:E:D	ENST00000354534;NM_014191.3
not provided	NA	1872	R	G	SCN8A	unknown	clinvar	(Likely)pathogenic	Likely pathogenic	0	2	not provided	maf_pathogenic	NA	NA	0	1	VariationID_426434	SCN8A:1872:R:G	ENST00000354534;NM_014191.3
not provided	NA	1872	R	L	SCN8A	unknown	clinvar	(Likely)pathogenic	Pathogenic	0	2	not provided	maf_pathogenic	NA	NA	0	1	VariationID_207132	SCN8A:1872:R:L	ENST00000354534;NM_014191.3
epileptic_encephalopathy	NA	1872	R	L	SCN8A	gof	hgmd	(Likely)pathogenic	DM	0	2	Epileptic encephalopathy%2C infantile	maf_pathogenic	NA	NA	1	1	26900580	SCN8A:1872:R:L	ENST00000354534;NM_014191.3
DEE	de novo	1872	R	Q	SCN8A	gof	Heyneetal_panels_DNV	(Likely)pathogenic	unknown	NA	NA	NA	NA	NA	NA	1	1	Heyne_etal_bioRxiv2019	SCN8A:1872:R:Q	ENST00000354534;NM_014191.3
epileptic_encephalopathy	NA	1872	R	Q	SCN8A	gof	clinvar	(Likely)pathogenic	Pathogenic	4.06E-06	2	Early infantile epileptic encephalopathy 13;not provided	maf_pathogenic	NA	NA	1	1	VariationID_253297	SCN8A:1872:R:Q	ENST00000354534;NM_014191.3
epileptic_encephalopathy	NA	1872	R	Q	SCN8A	gof	hgmd	(Likely)pathogenic	DM	4.06E-06	2	Epileptic encephalopathy	maf_pathogenic	NA	NA	1	1	"25,568,300,283,873,600,000,000,000,000,000"	SCN8A:1872:R:Q	ENST00000354534;NM_014191.3
DEE	NA	1872	R	Q	SCN8A	gof	Heyneetal_panels	unknown	unknown	4.06E-06	unknown	DEE	maf_pathogenic	NA	NA	0	0	Heyne_etal_bioRxiv2019	SCN8A:1872:R:Q	ENST00000354534;NM_014191.3
epileptic_encephalopathy	NA	1872	R	W	SCN8A	gof	clinvar	(Likely)pathogenic	Pathogenic/Likely pathogenic	0	3	Early infantile epileptic encephalopathy;Early infantile epileptic encephalopathy 13;Epileptic encephalopathy;not provided	maf_pathogenic	NA	NA	1	1	VariationID_207131	SCN8A:1872:R:W	ENST00000354534;NM_014191.3
epileptic_encephalopathy	NA	1872	R	W	SCN8A	gof	hgmd	(Likely)pathogenic	DM	0	2	Epileptic encephalopathy%2C infantile	maf_pathogenic	NA	NA	1	1	"24,888,894,259,513,500,000,000,000,000,000"	SCN8A:1872:R:W	ENST00000354534;NM_014191.3
DEE	NA	1872	R	W	SCN8A	gof	Heyneetal_panels	unknown	unknown	0	unknown	DEE	maf_pathogenic	NA	NA	0	0	Heyne_etal_bioRxiv2019	SCN8A:1872:R:W	ENST00000354534;NM_014191.3
DEE	de novo	1877	N	S	SCN8A	gof	Heyneetal_panels_DNV	(Likely)pathogenic	unknown	NA	NA	NA	NA	NA	NA	1	1	Heyne_etal_bioRxiv2019	SCN8A:1877:N:S	ENST00000354534;NM_014191.3
DEE	de novo	1877	N	S	SCN8A	gof	Heyneetal_panels_DNV	(Likely)pathogenic	unknown	NA	NA	NA	NA	NA	NA	1	1	Heyne_etal_bioRxiv2019	SCN8A:1877:N:S	ENST00000354534;NM_014191.3
DEE	de novo	1877	N	S	SCN8A	gof	Heyneetal_panels_DNV	(Likely)pathogenic	unknown	NA	NA	NA	NA	NA	NA	1	1	Heyne_etal_bioRxiv2019	SCN8A:1877:N:S	ENST00000354534;NM_014191.3
DEE	segr_w_disease	1877	N	S	SCN8A	gof	Heyneetal_panels_DNV	unknown	unknown	NA	NA	NA	NA	NA	NA	0	0	Heyne_etal_bioRxiv2019	SCN8A:1877:N:S	ENST00000354534;NM_014191.3
epileptic_encephalopathy	NA	1877	N	S	SCN8A	gof	clinvar	unknown	Conflicting interpretations of pathogenicity	0	0	"Early infantile epileptic encephalopathy;Early infantile epileptic encephalopathy 13;Focal epilepsy;Seizures, benign familial infantile, 5;not provided;not specified"	maf_pathogenic	NA	NA	0	0	VariationID_130252	SCN8A:1877:N:S	ENST00000354534;NM_014191.3
Benign familial infantile epilepsy	NA	1877	N	S	SCN8A	unknown	hgmd	(Likely)pathogenic	DM	0	2	Benign familial infantile epilepsy	maf_pathogenic	NA	NA	0	1	"27,210,545,278,757,400,000,000,000,000,000"	SCN8A:1877:N:S	ENST00000354534;NM_014191.3
DEE	NA	1877	N	S	SCN8A	gof	Heyneetal_panels	unknown	unknown	0	unknown	DEE	maf_pathogenic	NA	NA	0	0	Heyne_etal_bioRxiv2019	SCN8A:1877:N:S	ENST00000354534;NM_014191.3
DEE	NA	1896	E	G	SCN8A	gof	Heyneetal_panels	unknown	unknown	0	unknown	DEE	maf_pathogenic	NA	NA	0	0	Heyne_etal_bioRxiv2019	SCN8A:1896:E:G	ENST00000354534;NM_014191.3
not specified	NA	1900	V	A	SCN8A	unknown	clinvar	unknown	Uncertain significance	0	2	not specified	maf_pathogenic	NA	NA	0	0	VariationID_423909	SCN8A:1900:V:A	ENST00000354534;NM_014191.3
epileptic_encephalopathy	NA	1921	T	P	SCN8A	gof	clinvar	unknown	Uncertain significance	9.75E-05	3	Early infantile epileptic encephalopathy;not specified	unknown	NA	NA	0	0	VariationID_207133	SCN8A:1921:T:P	ENST00000354534;NM_014191.3
DEE	NA	1921	T	P	SCN8A	gof	Heyneetal_panels	unknown	unknown	9.75E-05	unknown	DEE	unknown	NA	NA	0	0	Heyne_etal_bioRxiv2019	SCN8A:1921:T:P	ENST00000354534;NM_014191.3
epileptic_encephalopathy	NA	1932	R	P	SCN8A	gof	clinvar	unknown	Uncertain significance	5.28E-05	3	"Early Infantile Epileptic Encephalopathy, Autosomal Dominant;Early infantile epileptic encephalopathy;not specified"	unknown	NA	NA	0	0	VariationID_207134	SCN8A:1932:R:P	ENST00000354534;NM_014191.3
DEE	NA	1932	R	P	SCN8A	gof	Heyneetal_panels	unknown	unknown	5.28E-05	unknown	DEE	unknown	NA	NA	0	0	Heyne_etal_bioRxiv2019	SCN8A:1932:R:P	ENST00000354534;NM_014191.3
epileptic_encephalopathy	NA	1932	R	W	SCN8A	gof	clinvar	unknown	Uncertain significance	2.03E-05	2	Early infantile epileptic encephalopathy	unknown	NA	NA	0	0	VariationID_461349	SCN8A:1932:R:W	ENST00000354534;NM_014191.3
not specified	NA	1937	S	R	SCN8A	unknown	clinvar	unknown	Uncertain significance	8.13E-06	2	not specified	unknown	NA	NA	0	0	VariationID_207135	SCN8A:1937:S:R	ENST00000354534;NM_014191.3
not specified	NA	1960	R	Q	SCN8A	unknown	clinvar	unknown	Uncertain significance	2.86E-05	3	not specified	unknown	NA	NA	0	0	VariationID_207136	SCN8A:1960:R:Q	ENST00000354534;NM_014191.3
not specified	NA	1963	E	K	SCN8A	unknown	clinvar	unknown	Uncertain significance	0	2	not specified	maf_pathogenic	NA	NA	0	0	VariationID_373225	SCN8A:1963:E:K	ENST00000354534;NM_014191.3
DEE	NA	5	P	T	SCN9A	unknown	Heyneetal_panels	unknown	unknown	1.23E-05	unknown	DEE	unknown	NA	NA	0	0	Heyne_etal_bioRxiv2019	SCN9A:5:P:T	ENST00000409435;XM_005246757.1
DEE	NA	7	P	L	SCN9A	unknown	Heyneetal_panels	unknown	unknown	1.23E-05	unknown	DEE	unknown	NA	NA	0	0	Heyne_etal_bioRxiv2019	SCN9A:7:P:L	ENST00000409435;XM_005246757.1
"Generalized epilepsy with febrile seizures plus, type 7;Hereditary sensory and autonomic neuropathy type IIA"	NA	8	G	A	SCN9A	unknown	clinvar	unknown	Uncertain significance	2.86E-05	2	"Generalized epilepsy with febrile seizures plus, type 7;Hereditary sensory and autonomic neuropathy type IIA"	unknown	NA	NA	0	0	VariationID_471098	SCN9A:8:G:A	ENST00000409435;XM_005246757.1
DEE	NA	10	Q	H	SCN9A	unknown	Heyneetal_panels	unknown	unknown	8.15E-06	unknown	DEE	unknown	NA	NA	0	0	Heyne_etal_bioRxiv2019	SCN9A:10:Q:H	ENST00000409435;XM_005246757.1
Erythromelalgia%2C primary	NA	10	Q	K	SCN9A	gof	hgmd	(Likely)pathogenic	DM	0	2	Erythromelalgia%2C primary	maf_pathogenic	NA	NA	1	1	23129781	SCN9A:10:Q:K	ENST00000409435;XM_005246757.1
Paroxysmal_pain	NA	10	Q	R	SCN9A	unknown	clinvar	unknown	Conflicting interpretations of pathogenicity	0.0001304	0	"Congenital Indifference to Pain;Familial Febrile Seizures;Generalized epilepsy with febrile seizures plus;Generalized epilepsy with febrile seizures plus, type 7;Hereditary sensory and autonomic neuropathy type IIA;Inherited Erythromelalgia;Paroxysmal extreme pain disorder;Primary erythromelalgia;Severe myoclonic epilepsy in infancy;Small fiber neuropathy"	unknown	NA	NA	0	0	VariationID_6370	SCN9A:10:Q:R	ENST00000409435;XM_005246757.1
Erythromelalgia%2C primary	NA	10	Q	R	SCN9A	gof	hgmd	unknown	DM	0.0001304	2	Erythromelalgia%2C primary	unknown	NA	NA	0	0	19369487	SCN9A:10:Q:R	ENST00000409435;XM_005246757.1
DEE	NA	10	Q	R	SCN9A	unknown	Heyneetal_panels	unknown	unknown	0.0001304	unknown	DEE	unknown	NA	NA	0	0	Heyne_etal_bioRxiv2019	SCN9A:10:Q:R	ENST00000409435;XM_005246757.1
DEE	NA	13	V	I	SCN9A	unknown	Heyneetal_panels	unknown	unknown	0	unknown	DEE	maf_pathogenic	NA	NA	0	0	Heyne_etal_bioRxiv2019	SCN9A:13:V:I	ENST00000409435;XM_005246757.1
"Generalized epilepsy with febrile seizures plus, type 7;Hereditary sensory and autonomic neuropathy type IIA"	NA	20	L	F	SCN9A	unknown	clinvar	unknown	Uncertain significance	2.44E-05	2	"Generalized epilepsy with febrile seizures plus, type 7;Hereditary sensory and autonomic neuropathy type IIA"	unknown	NA	NA	0	0	VariationID_471158	SCN9A:20:L:F	ENST00000409435;XM_005246757.1
not specified	NA	26	R	C	SCN9A	unknown	clinvar	unknown	Uncertain significance	4.06E-05	2	not specified	unknown	NA	NA	0	0	VariationID_245873	SCN9A:26:R:C	ENST00000409435;XM_005246757.1
DEE	NA	26	R	C	SCN9A	unknown	Heyneetal_panels	unknown	unknown	4.06E-05	unknown	DEE	unknown	NA	NA	0	0	Heyne_etal_bioRxiv2019	SCN9A:26:R:C	ENST00000409435;XM_005246757.1
Childhood absence epilepsy	NA	41	D	H	SCN9A	unknown	hgmd	(Likely)pathogenic	DM	4.06E-06	2	Childhood absence epilepsy	maf_pathogenic	NA	NA	0	1	28074849	SCN9A:41:D:H	ENST00000409435;XM_005246757.1
DEE	NA	46	A	G	SCN9A	unknown	Heyneetal_panels	unknown	unknown	0	unknown	DEE	maf_pathogenic	NA	NA	0	0	Heyne_etal_bioRxiv2019	SCN9A:46:A:G	ENST00000409435;XM_005246757.1
"Generalized epilepsy with febrile seizures plus, type 7;Hereditary sensory and autonomic neuropathy type IIA;not specified"	NA	46	A	T	SCN9A	unknown	clinvar	unknown	Uncertain significance	8.12E-06	3	"Generalized epilepsy with febrile seizures plus, type 7;Hereditary sensory and autonomic neuropathy type IIA;not specified"	unknown	NA	NA	0	0	VariationID_245932	SCN9A:46:A:T	ENST00000409435;XM_005246757.1
not specified	NA	51	S	R	SCN9A	unknown	clinvar	unknown	Uncertain significance	0.0001218	2	not specified	unknown	NA	NA	0	0	VariationID_429722	SCN9A:51:S:R	ENST00000409435;XM_005246757.1
DEE	NA	55	A	V	SCN9A	unknown	Heyneetal_panels	unknown	unknown	0	unknown	DEE	maf_pathogenic	NA	NA	0	0	Heyne_etal_bioRxiv2019	SCN9A:55:A:V	ENST00000409435;XM_005246757.1
"Febrile seizures, familial, 3b;Generalized epilepsy with febrile seizures plus, type 7;Hereditary sensory and autonomic neuropathy type IIA;not specified"	NA	62	I	V	SCN9A	unknown	clinvar	unknown	Conflicting interpretations of pathogenicity	2.84E-05	0	"Febrile seizures, familial, 3b;Generalized epilepsy with febrile seizures plus, type 7;Hereditary sensory and autonomic neuropathy type IIA;not specified"	unknown	NA	NA	0	0	VariationID_6368	SCN9A:62:I:V	ENST00000409435;XM_005246757.1
Febrile seizures	NA	62	I	V	SCN9A	unknown	hgmd	unknown	DM	2.84E-05	2	Febrile seizures	unknown	NA	NA	0	0	19763161	SCN9A:62:I:V	ENST00000409435;XM_005246757.1
DEE	NA	62	I	V	SCN9A	unknown	Heyneetal_panels	unknown	unknown	2.84E-05	unknown	DEE	unknown	NA	NA	0	0	Heyne_etal_bioRxiv2019	SCN9A:62:I:V	ENST00000409435;XM_005246757.1
DEE	NA	69	G	S	SCN9A	unknown	Heyneetal_panels	unknown	unknown	4.06E-05	unknown	DEE	unknown	NA	NA	0	0	Heyne_etal_bioRxiv2019	SCN9A:69:G:S	ENST00000409435;XM_005246757.1
Paroxysmal_pain	NA	92	N	Y	SCN9A	unknown	clinvar	unknown	Uncertain significance	0	2	Congenital Indifference to Pain;Familial Febrile Seizures;Generalized epilepsy with febrile seizures plus;Inherited Erythromelalgia;Paroxysmal extreme pain disorder;Severe myoclonic epilepsy in infancy;Small fiber neuropathy	maf_pathogenic	NA	NA	0	0	VariationID_331999	SCN9A:92:N:Y	ENST00000409435;XM_005246757.1
DEE	NA	97	I	V	SCN9A	unknown	Heyneetal_panels	unknown	unknown	2.04E-05	unknown	DEE	unknown	NA	NA	0	0	Heyne_etal_bioRxiv2019	SCN9A:97:I:V	ENST00000409435;XM_005246757.1
Paroxysmal_pain	NA	98	F	L	SCN9A	unknown	clinvar	unknown	Uncertain significance	1.63E-05	3	Congenital Indifference to Pain;Familial Febrile Seizures;Generalized epilepsy with febrile seizures plus;Inherited Erythromelalgia;Paroxysmal extreme pain disorder;Severe myoclonic epilepsy in infancy;Small fiber neuropathy;not specified	unknown	NA	NA	0	0	VariationID_245738	SCN9A:98:F:L	ENST00000409435;XM_005246757.1
DEE	NA	99	R	L	SCN9A	unknown	Heyneetal_panels	unknown	unknown	0	unknown	DEE	maf_pathogenic	NA	NA	0	0	Heyne_etal_bioRxiv2019	SCN9A:99:R:L	ENST00000409435;XM_005246757.1
DEE	NA	106	L	S	SCN9A	unknown	Heyneetal_panels	unknown	unknown	2.03E-05	unknown	DEE	unknown	NA	NA	0	0	Heyne_etal_bioRxiv2019	SCN9A:106:L:S	ENST00000409435;XM_005246757.1
Dravet syndrome	NA	120	I	M	SCN9A	unknown	hgmd	(Likely)pathogenic	DM	4.09E-06	2	Dravet syndrome	maf_pathogenic	NA	NA	0	1	23895530	SCN9A:120:I:M	ENST00000409435;XM_005246757.1
DEE	NA	121	K	Q	SCN9A	unknown	Heyneetal_panels	unknown	unknown	0.0001801	unknown	DEE	unknown	NA	NA	0	0	Heyne_etal_bioRxiv2019	SCN9A:121:K:Q	ENST00000409435;XM_005246757.1
"Generalized epilepsy with febrile seizures plus, type 7;Hereditary sensory and autonomic neuropathy type IIA"	NA	130	M	I	SCN9A	unknown	clinvar	unknown	Uncertain significance	3.14E-05	2	"Generalized epilepsy with febrile seizures plus, type 7;Hereditary sensory and autonomic neuropathy type IIA"	unknown	NA	NA	0	0	VariationID_471118	SCN9A:130:M:I	ENST00000409435;XM_005246757.1
DEE	NA	130	M	I	SCN9A	unknown	Heyneetal_panels	unknown	unknown	3.14E-05	unknown	DEE	unknown	NA	NA	0	0	Heyne_etal_bioRxiv2019	SCN9A:130:M:I	ENST00000409435;XM_005246757.1
Primary erythromelalgia	NA	136	I	V	SCN9A	gof	clinvar	unknown	Pathogenic	0	1	Primary erythromelalgia	maf_pathogenic	NA	NA	0	0	VariationID_21348	SCN9A:136:I:V	ENST00000409435;XM_005246757.1
Erythromelalgia%2C primary	NA	136	I	V	SCN9A	gof	hgmd	(Likely)pathogenic	DM	0	2	Erythromelalgia%2C primary	maf_pathogenic	NA	NA	1	1	"17,294,067,181,714,600,000,000,000,000,000"	SCN9A:136:I:V	ENST00000409435;XM_005246757.1
not specified	NA	139	N	K	SCN9A	unknown	clinvar	unknown	Uncertain significance	0	2	not specified	maf_pathogenic	NA	NA	0	0	VariationID_448294	SCN9A:139:N:K	ENST00000409435;XM_005246757.1
not specified	NA	144	T	I	SCN9A	unknown	clinvar	unknown	Uncertain significance	4.93E-06	2	not specified	maf_pathogenic	NA	NA	0	0	VariationID_246562	SCN9A:144:T:I	ENST00000409435;XM_005246757.1
Inborn genetic diseases	NA	145	M	T	SCN9A	unknown	clinvar	unknown	Uncertain significance	2.48E-05	2	Inborn genetic diseases	unknown	NA	NA	0	0	VariationID_522010	SCN9A:145:M:T	ENST00000409435;XM_005246757.1
DEE	NA	145	M	T	SCN9A	unknown	Heyneetal_panels	unknown	unknown	2.48E-05	unknown	DEE	unknown	NA	NA	0	0	Heyne_etal_bioRxiv2019	SCN9A:145:M:T	ENST00000409435;XM_005246757.1
"Febrile seizures, familial, 3b"	NA	149	P	Q	SCN9A	unknown	clinvar	unknown	Pathogenic	0	1	"Febrile seizures, familial, 3b"	maf_pathogenic	NA	NA	0	0	VariationID_6369	SCN9A:149:P:Q	ENST00000409435;XM_005246757.1
Febrile seizures	NA	149	P	Q	SCN9A	unknown	hgmd	(Likely)pathogenic	DM	0	2	Febrile seizures	maf_pathogenic	NA	NA	0	1	"1,976,316,125,525,150"	SCN9A:149:P:Q	ENST00000409435;XM_005246757.1
not specified	NA	163	Y	C	SCN9A	unknown	clinvar	unknown	Uncertain significance	0	2	not specified	maf_pathogenic	NA	NA	0	0	VariationID_234919	SCN9A:163:Y:C	ENST00000409435;XM_005246757.1
DEE	NA	169	V	A	SCN9A	unknown	Heyneetal_panels	unknown	unknown	0	unknown	DEE	maf_pathogenic	NA	NA	0	0	Heyne_etal_bioRxiv2019	SCN9A:169:V:A	ENST00000409435;XM_005246757.1
DEE	NA	177	C	S	SCN9A	unknown	Heyneetal_panels	unknown	unknown	0	unknown	DEE	maf_pathogenic	NA	NA	0	0	Heyne_etal_bioRxiv2019	SCN9A:177:C:S	ENST00000409435;XM_005246757.1
"Generalized epilepsy with febrile seizures plus, type 7;Hereditary sensory and autonomic neuropathy type IIA"	NA	185	R	C	SCN9A	unknown	clinvar	unknown	Uncertain significance	1.63E-05	2	"Generalized epilepsy with febrile seizures plus, type 7;Hereditary sensory and autonomic neuropathy type IIA"	unknown	NA	NA	0	0	VariationID_471146	SCN9A:185:R:C	ENST00000409435;XM_005246757.1
Paroxysmal_pain	NA	185	R	H	SCN9A	unknown	clinvar	unknown	Conflicting interpretations of pathogenicity	0.002846	0	"Congenital Indifference to Pain;Familial Febrile Seizures;Generalized epilepsy with febrile seizures plus;Generalized epilepsy with febrile seizures plus, type 7;Hereditary sensory and autonomic neuropathy type IIA;Inherited Erythromelalgia;Paroxysmal extreme pain disorder;Severe myoclonic epilepsy in infancy;Small fiber neuropathy;not provided;not specified"	unknown	NA	NA	0	0	VariationID_157596	SCN9A:185:R:H	ENST00000409435;XM_005246757.1
Small fibre neuropathy	NA	185	R	H	SCN9A	unknown	hgmd	unknown	DM	0.002846	2	Small fibre neuropathy	unknown	NA	NA	0	0	"216,986,612,784,312,000,000,000,000,000,000,000,000,000,000,000"	SCN9A:185:R:H	ENST00000409435;XM_005246757.1
DEE	NA	185	R	H	SCN9A	unknown	Heyneetal_panels	unknown	unknown	0.002846	unknown	DEE	unknown	NA	NA	0	0	Heyne_etal_bioRxiv2019	SCN9A:185:R:H	ENST00000409435;XM_005246757.1
Erythromelalgia%2C primary	NA	187	P	L	SCN9A	gof	hgmd	unknown	DM	1.22E-05	1	Erythromelalgia%2C primary	unknown	NA	NA	0	0	N/A	SCN9A:187:P:L	ENST00000409435;XM_005246757.1
"Generalized epilepsy with febrile seizures plus, type 7;Hereditary sensory and autonomic neuropathy type IIA"	NA	199	A	V	SCN9A	unknown	clinvar	unknown	Uncertain significance	8.14E-06	2	"Generalized epilepsy with febrile seizures plus, type 7;Hereditary sensory and autonomic neuropathy type IIA"	unknown	NA	NA	0	0	VariationID_471160	SCN9A:199:A:V	ENST00000409435;XM_005246757.1
Primary erythromelalgia	NA	201	L	V	SCN9A	gof	clinvar	unknown	Benign	8.15E-06	1	Primary erythromelalgia	unknown	NA	NA	0	0	VariationID_21349	SCN9A:201:L:V	ENST00000409435;XM_005246757.1
Primary erythromelalgia	NA	206	N	D	SCN9A	gof	clinvar	unknown	Benign	0	1	Primary erythromelalgia	maf_pathogenic	NA	NA	0	0	VariationID_21350	SCN9A:206:N:D	ENST00000409435;XM_005246757.1
not specified	NA	210	V	I	SCN9A	unknown	clinvar	unknown	Uncertain significance	1.63E-05	2	not specified	unknown	NA	NA	0	0	VariationID_246187	SCN9A:210:V:I	ENST00000409435;XM_005246757.1
Erythromelalgia%2C primary	NA	211	S	P	SCN9A	gof	hgmd	(Likely)pathogenic	DM	0	2	Erythromelalgia%2C primary	maf_pathogenic	NA	NA	1	1	20123784	SCN9A:211:S:P	ENST00000409435;XM_005246757.1
"Generalized epilepsy with febrile seizures plus, type 7;Hereditary sensory and autonomic neuropathy type IIA;not specified"	NA	214	R	Q	SCN9A	unknown	clinvar	unknown	Uncertain significance	3.66E-05	3	"Generalized epilepsy with febrile seizures plus, type 7;Hereditary sensory and autonomic neuropathy type IIA;not specified"	unknown	NA	NA	0	0	VariationID_432286	SCN9A:214:R:Q	ENST00000409435;XM_005246757.1
Primary erythromelalgia	NA	216	F	S	SCN9A	gof	clinvar	unknown	Pathogenic	0	1	Primary erythromelalgia	maf_pathogenic	NA	NA	0	0	VariationID_6365	SCN9A:216:F:S	ENST00000409435;XM_005246757.1
Erythromelalgia%2C primary	NA	216	F	S	SCN9A	gof	hgmd	(Likely)pathogenic	DM	0	2	Erythromelalgia%2C primary	maf_pathogenic	NA	NA	1	1	"159,551,121,698,806,000,000,000"	SCN9A:216:F:S	ENST00000409435;XM_005246757.1
Paroxysmal_pain	NA	228	I	M	SCN9A	unknown	clinvar	unknown	Conflicting interpretations of pathogenicity	0.0009201	0	"Generalized epilepsy with febrile seizures plus, type 7;Generalized epilepsy with febrile seizures plus, type 7;Hereditary sensory and autonomic neuropathy type IIA;Hereditary sensory and autonomic neuropathy type IIA;Indifference to pain, congenital, autosomal recessive;Paroxysmal extreme pain disorder;Primary erythromelalgia;Severe myoclonic epilepsy in infancy;not provided;not specified"	unknown	NA	NA	0	0	VariationID_198153	SCN9A:228:I:M	ENST00000409435;XM_005246757.1
Dravet syndrome	NA	228	I	M	SCN9A	unknown	hgmd	unknown	DM	0.0009201	2	Dravet syndrome	unknown	NA	NA	0	0	"19763161,22136189,22136189,21698661,21698661,26264438,25993546,25993546,23280954,N/A"	SCN9A:228:I:M	ENST00000409435;XM_005246757.1
DEE	NA	228	I	M	SCN9A	unknown	Heyneetal_panels	unknown	unknown	0.0009201	unknown	DEE	unknown	NA	NA	0	0	Heyne_etal_bioRxiv2019	SCN9A:228:I:M	ENST00000409435;XM_005246757.1
Paroxysmal_pain	NA	229	P	T	SCN9A	unknown	clinvar	unknown	Uncertain significance	2.85E-05	2	Congenital Indifference to Pain;Familial Febrile Seizures;Generalized epilepsy with febrile seizures plus;Inherited Erythromelalgia;Paroxysmal extreme pain disorder;Severe myoclonic epilepsy in infancy;Small fiber neuropathy	unknown	NA	NA	0	0	VariationID_331998	SCN9A:229:P:T	ENST00000409435;XM_005246757.1
not specified	NA	232	K	R	SCN9A	unknown	clinvar	unknown	Uncertain significance	0	2	not specified	maf_pathogenic	NA	NA	0	0	VariationID_245762	SCN9A:232:K:R	ENST00000409435;XM_005246757.1
Erythromelalgia%2C primary	NA	234	I	T	SCN9A	gof	hgmd	(Likely)pathogenic	DM	0	2	Erythromelalgia%2C primary	maf_pathogenic	NA	NA	1	1	"203,855,092,648,603,000,000,000"	SCN9A:234:I:T	ENST00000409435;XM_005246757.1
Primary erythromelalgia	NA	241	S	T	SCN9A	gof	clinvar	unknown	Conflicting interpretations of pathogenicity	0	1	Primary erythromelalgia	maf_pathogenic	NA	NA	0	0	VariationID_6351	SCN9A:241:S:T	ENST00000409435;XM_005246757.1
Erythromelalgia%2C primary	NA	241	S	T	SCN9A	gof	hgmd	(Likely)pathogenic	DM	0	2	Erythromelalgia%2C primary	maf_pathogenic	NA	NA	1	1	"1,621,694,327,088,780,000,000,000,000,000,000,000,000"	SCN9A:241:S:T	ENST00000409435;XM_005246757.1
Erythromelalgia%2C primary	NA	245	L	V	SCN9A	gof	hgmd	(Likely)pathogenic	DM	0	2	Erythromelalgia%2C primary	maf_pathogenic	NA	NA	1	1	25995458	SCN9A:245:L:V	ENST00000409435;XM_005246757.1
"Generalized epilepsy with febrile seizures plus, type 7;Hereditary sensory and autonomic neuropathy type IIA"	NA	249	M	L	SCN9A	unknown	clinvar	unknown	Uncertain significance	0	2	"Generalized epilepsy with febrile seizures plus, type 7;Hereditary sensory and autonomic neuropathy type IIA"	maf_pathogenic	NA	NA	0	0	VariationID_471163	SCN9A:249:M:L	ENST00000409435;XM_005246757.1
"Generalized epilepsy with febrile seizures plus, type 7;Hereditary sensory and autonomic neuropathy type IIA"	NA	262	I	T	SCN9A	unknown	clinvar	unknown	Uncertain significance	8.13E-06	2	"Generalized epilepsy with febrile seizures plus, type 7;Hereditary sensory and autonomic neuropathy type IIA"	unknown	NA	NA	0	0	VariationID_471165	SCN9A:262:I:T	ENST00000409435;XM_005246757.1
Febrile seizures	NA	266	L	M	SCN9A	unknown	hgmd	(Likely)pathogenic	DM	4.07E-06	2	Febrile seizures	maf_pathogenic	NA	NA	0	1	"2,389,553,028,842,440"	SCN9A:266:L:M	ENST00000409435;XM_005246757.1
DEE	NA	277	R	Q	SCN9A	unknown	Heyneetal_panels	unknown	unknown	6.15E-05	unknown	DEE	unknown	NA	NA	0	0	Heyne_etal_bioRxiv2019	SCN9A:277:R:Q	ENST00000409435;XM_005246757.1
not specified	NA	283	N	Y	SCN9A	unknown	clinvar	unknown	Uncertain significance	0	2	not specified	maf_pathogenic	NA	NA	0	0	VariationID_452227	SCN9A:283:N:Y	ENST00000409435;XM_005246757.1
"Generalized epilepsy with febrile seizures plus, type 7;Hereditary sensory and autonomic neuropathy type IIA"	NA	286	L	I	SCN9A	unknown	clinvar	unknown	Uncertain significance	2.50E-05	2	"Generalized epilepsy with febrile seizures plus, type 7;Hereditary sensory and autonomic neuropathy type IIA"	unknown	NA	NA	0	0	VariationID_471166	SCN9A:286:L:I	ENST00000409435;XM_005246757.1
DEE	NA	286	L	I	SCN9A	unknown	Heyneetal_panels	unknown	unknown	2.50E-05	unknown	DEE	unknown	NA	NA	0	0	Heyne_etal_bioRxiv2019	SCN9A:286:L:I	ENST00000409435;XM_005246757.1
"Generalized epilepsy with febrile seizures plus, type 7;Hereditary sensory and autonomic neuropathy type IIA"	NA	294	E	K	SCN9A	unknown	clinvar	unknown	Uncertain significance	0	2	"Generalized epilepsy with febrile seizures plus, type 7;Hereditary sensory and autonomic neuropathy type IIA"	maf_pathogenic	NA	NA	0	0	VariationID_471167	SCN9A:294:E:K	ENST00000409435;XM_005246757.1
not specified	NA	298	D	N	SCN9A	unknown	clinvar	unknown	Uncertain significance	4.44E-06	2	not specified	maf_pathogenic	NA	NA	0	0	VariationID_373380	SCN9A:298:D:N	ENST00000409435;XM_005246757.1
"Generalized epilepsy with febrile seizures plus, type 7;Hereditary sensory and autonomic neuropathy type IIA"	NA	313	L	V	SCN9A	unknown	clinvar	unknown	Uncertain significance	0	2	"Generalized epilepsy with febrile seizures plus, type 7;Hereditary sensory and autonomic neuropathy type IIA"	maf_pathogenic	NA	NA	0	0	VariationID_408583	SCN9A:313:L:V	ENST00000409435;XM_005246757.1
DEE	NA	319	T	P	SCN9A	unknown	Heyneetal_panels	unknown	unknown	4.08E-06	unknown	DEE	maf_pathogenic	NA	NA	0	0	Heyne_etal_bioRxiv2019	SCN9A:319:T:P	ENST00000409435;XM_005246757.1
Paroxysmal_pain	NA	338	D	E	SCN9A	unknown	clinvar	unknown	Uncertain significance	0	2	Congenital Indifference to Pain;Familial Febrile Seizures;Generalized epilepsy with febrile seizures plus;Inherited Erythromelalgia;Paroxysmal extreme pain disorder;Severe myoclonic epilepsy in infancy;Small fiber neuropathy	maf_pathogenic	NA	NA	0	0	VariationID_331996	SCN9A:338:D:E	ENST00000409435;XM_005246757.1
"Generalized epilepsy with febrile seizures plus, type 7;Hereditary sensory and autonomic neuropathy type IIA;not specified"	NA	341	Y	C	SCN9A	unknown	clinvar	unknown	Uncertain significance	0	3	"Generalized epilepsy with febrile seizures plus, type 7;Hereditary sensory and autonomic neuropathy type IIA;not specified"	maf_pathogenic	NA	NA	0	0	VariationID_245823	SCN9A:341:Y:C	ENST00000409435;XM_005246757.1
"Generalized epilepsy with febrile seizures plus, type 7;Hereditary sensory and autonomic neuropathy type IIA"	NA	345	D	G	SCN9A	unknown	clinvar	unknown	Uncertain significance	0	2	"Generalized epilepsy with febrile seizures plus, type 7;Hereditary sensory and autonomic neuropathy type IIA"	maf_pathogenic	NA	NA	0	0	VariationID_471077	SCN9A:345:D:G	ENST00000409435;XM_005246757.1
"Generalized epilepsy with febrile seizures plus, type 7;Hereditary sensory and autonomic neuropathy type IIA"	NA	345	D	H	SCN9A	unknown	clinvar	unknown	Uncertain significance	0	2	"Generalized epilepsy with febrile seizures plus, type 7;Hereditary sensory and autonomic neuropathy type IIA"	maf_pathogenic	NA	NA	0	0	VariationID_471076	SCN9A:345:D:H	ENST00000409435;XM_005246757.1
Paroxysmal_pain	NA	365	N	S	SCN9A	unknown	clinvar	unknown	Uncertain significance	4.98E-06	2	Congenital Indifference to Pain;Familial Febrile Seizures;Generalized epilepsy with febrile seizures plus;Inherited Erythromelalgia;Paroxysmal extreme pain disorder;Severe myoclonic epilepsy in infancy;Small fiber neuropathy	maf_pathogenic	NA	NA	0	0	VariationID_331995	SCN9A:365:N:S	ENST00000409435;XM_005246757.1
not specified	NA	367	Y	H	SCN9A	unknown	clinvar	unknown	Uncertain significance	0.0001305	2	not specified	unknown	NA	NA	0	0	VariationID_245822	SCN9A:367:Y:H	ENST00000409435;XM_005246757.1
DEE	NA	367	Y	H	SCN9A	unknown	Heyneetal_panels	unknown	unknown	0.0001305	unknown	DEE	unknown	NA	NA	0	0	Heyne_etal_bioRxiv2019	SCN9A:367:Y:H	ENST00000409435;XM_005246757.1
not specified	NA	370	T	M	SCN9A	unknown	clinvar	unknown	Uncertain significance	0.0003898	3	not specified	unknown	NA	NA	0	0	VariationID_193647	SCN9A:370:T:M	ENST00000409435;XM_005246757.1
DEE	NA	370	T	M	SCN9A	unknown	Heyneetal_panels	unknown	unknown	0.0003898	unknown	DEE	unknown	NA	NA	0	0	Heyne_etal_bioRxiv2019	SCN9A:370:T:M	ENST00000409435;XM_005246757.1
not specified	NA	372	R	H	SCN9A	unknown	clinvar	unknown	Uncertain significance	6.81E-05	2	not specified	unknown	NA	NA	0	0	VariationID_245825	SCN9A:372:R:H	ENST00000409435;XM_005246757.1
Paroxysmal_pain	NA	380	I	N	SCN9A	unknown	clinvar	unknown	Likely benign	0	2	Congenital Indifference to Pain;Familial Febrile Seizures;Generalized epilepsy with febrile seizures plus;Inherited Erythromelalgia;Paroxysmal extreme pain disorder;Severe myoclonic epilepsy in infancy;Small fiber neuropathy	maf_pathogenic	NA	NA	0	0	VariationID_331994	SCN9A:380:I:N	ENST00000409435;XM_005246757.1
not specified	NA	384	V	I	SCN9A	unknown	clinvar	unknown	Uncertain significance	6.94E-05	2	not specified	unknown	NA	NA	0	0	VariationID_448290	SCN9A:384:V:I	ENST00000409435;XM_005246757.1
Primary erythromelalgia	NA	395	N	K	SCN9A	gof	clinvar	unknown	Pathogenic	0	1	Primary erythromelalgia	maf_pathogenic	NA	NA	0	0	VariationID_21343	SCN9A:395:N:K	ENST00000409435;XM_005246757.1
not provided	NA	395	N	K	SCN9A	unknown	clinvar	(Likely)pathogenic	Pathogenic	0	2	not provided	maf_pathogenic	NA	NA	0	1	VariationID_245897	SCN9A:395:N:K	ENST00000409435;XM_005246757.1
Erythromelalgia%2C primary	NA	395	N	K	SCN9A	gof	hgmd	(Likely)pathogenic	DM	0	2	Erythromelalgia%2C primary	maf_pathogenic	NA	NA	1	1	17263810	SCN9A:395:N:K	ENST00000409435;XM_005246757.1
Erythromelalgia%2C primary	NA	395	N	K	SCN9A	gof	hgmd	(Likely)pathogenic	DM	0	2	Erythromelalgia%2C primary	maf_pathogenic	NA	NA	1	1	"1,595,511,217,430,990"	SCN9A:395:N:K	ENST00000409435;XM_005246757.1
Erythromelalgia%2C primary	NA	400	V	M	SCN9A	gof	hgmd	(Likely)pathogenic	DM	0	2	Erythromelalgia%2C primary	maf_pathogenic	NA	NA	1	1	"1,955,786,126,920,670"	SCN9A:400:V:M	ENST00000409435;XM_005246757.1
"Generalized epilepsy with febrile seizures plus, type 7;Hereditary sensory and autonomic neuropathy type IIA"	NA	402	A	T	SCN9A	unknown	clinvar	unknown	Uncertain significance	2.44E-05	2	"Generalized epilepsy with febrile seizures plus, type 7;Hereditary sensory and autonomic neuropathy type IIA"	unknown	NA	NA	0	0	VariationID_471079	SCN9A:402:A:T	ENST00000409435;XM_005246757.1
Paroxysmal_pain	NA	403	M	L	SCN9A	unknown	clinvar	unknown	Uncertain significance	1.63E-05	2	Congenital Indifference to Pain;Familial Febrile Seizures;Generalized epilepsy with febrile seizures plus;Inherited Erythromelalgia;Paroxysmal extreme pain disorder;Severe myoclonic epilepsy in infancy;Small fiber neuropathy	unknown	NA	NA	0	0	VariationID_331993	SCN9A:403:M:L	ENST00000409435;XM_005246757.1
Paroxysmal_pain	NA	403	M	T	SCN9A	unknown	clinvar	unknown	Likely benign	4.89E-05	2	Congenital Indifference to Pain;Familial Febrile Seizures;Generalized epilepsy with febrile seizures plus;Inherited Erythromelalgia;Paroxysmal extreme pain disorder;Severe myoclonic epilepsy in infancy;Small fiber neuropathy	unknown	NA	NA	0	0	VariationID_331992	SCN9A:403:M:T	ENST00000409435;XM_005246757.1
not specified	NA	413	I	T	SCN9A	unknown	clinvar	unknown	Uncertain significance	2.85E-05	2	not specified	unknown	NA	NA	0	0	VariationID_193648	SCN9A:413:I:T	ENST00000409435;XM_005246757.1
DEE	NA	416	A	T	SCN9A	unknown	Heyneetal_panels	unknown	unknown	4.07E-06	unknown	DEE	maf_pathogenic	NA	NA	0	0	Heyne_etal_bioRxiv2019	SCN9A:416:A:T	ENST00000409435;XM_005246757.1
"Generalized epilepsy with febrile seizures plus, type 7;Hereditary sensory and autonomic neuropathy type IIA"	NA	425	Q	K	SCN9A	unknown	clinvar	unknown	Uncertain significance	0	2	"Generalized epilepsy with febrile seizures plus, type 7;Hereditary sensory and autonomic neuropathy type IIA"	maf_pathogenic	NA	NA	0	0	VariationID_471080	SCN9A:425:Q:K	ENST00000409435;XM_005246757.1
"Generalized epilepsy with febrile seizures plus, type 7;Hereditary sensory and autonomic neuropathy type IIA"	NA	426	M	K	SCN9A	unknown	clinvar	unknown	Likely benign	0.0001384	2	"Generalized epilepsy with febrile seizures plus, type 7;Hereditary sensory and autonomic neuropathy type IIA"	unknown	NA	NA	0	0	VariationID_415032	SCN9A:426:M:K	ENST00000409435;XM_005246757.1
not specified	NA	427	L	S	SCN9A	unknown	clinvar	unknown	Uncertain significance	5.70E-05	2	not specified	unknown	NA	NA	0	0	VariationID_234638	SCN9A:427:L:S	ENST00000409435;XM_005246757.1
DEE	NA	427	L	S	SCN9A	unknown	Heyneetal_panels	unknown	unknown	5.70E-05	unknown	DEE	unknown	NA	NA	0	0	Heyne_etal_bioRxiv2019	SCN9A:427:L:S	ENST00000409435;XM_005246757.1
DEE	NA	429	R	C	SCN9A	unknown	Heyneetal_panels	unknown	unknown	8.16E-06	unknown	DEE	unknown	NA	NA	0	0	Heyne_etal_bioRxiv2019	SCN9A:429:R:C	ENST00000409435;XM_005246757.1
not specified	NA	429	R	H	SCN9A	unknown	clinvar	unknown	Uncertain significance	4.90E-05	2	not specified	unknown	NA	NA	0	0	VariationID_498859	SCN9A:429:R:H	ENST00000409435;XM_005246757.1
not specified	NA	435	E	A	SCN9A	unknown	clinvar	unknown	Uncertain significance	4.08E-06	2	not specified	maf_pathogenic	NA	NA	0	0	VariationID_432313	SCN9A:435:E:A	ENST00000409435;XM_005246757.1
"Generalized epilepsy with febrile seizures plus, type 7;Hereditary sensory and autonomic neuropathy type IIA"	NA	444	A	V	SCN9A	unknown	clinvar	unknown	Uncertain significance	1.70E-05	2	"Generalized epilepsy with febrile seizures plus, type 7;Hereditary sensory and autonomic neuropathy type IIA"	unknown	NA	NA	0	0	VariationID_471082	SCN9A:444:A:V	ENST00000409435;XM_005246757.1
DEE	NA	446	E	K	SCN9A	unknown	Heyneetal_panels	unknown	unknown	0	unknown	DEE	maf_pathogenic	NA	NA	0	0	Heyne_etal_bioRxiv2019	SCN9A:446:E:K	ENST00000409435;XM_005246757.1
"Generalized epilepsy with febrile seizures plus, type 7;Hereditary sensory and autonomic neuropathy type IIA"	NA	450	I	T	SCN9A	unknown	clinvar	unknown	Uncertain significance	0	2	"Generalized epilepsy with febrile seizures plus, type 7;Hereditary sensory and autonomic neuropathy type IIA"	maf_pathogenic	NA	NA	0	0	VariationID_471083	SCN9A:450:I:T	ENST00000409435;XM_005246757.1
DEE	NA	450	I	V	SCN9A	unknown	Heyneetal_panels	unknown	unknown	5.73E-05	unknown	DEE	unknown	NA	NA	0	0	Heyne_etal_bioRxiv2019	SCN9A:450:I:V	ENST00000409435;XM_005246757.1
"Generalized epilepsy with febrile seizures plus, type 7;Hereditary sensory and autonomic neuropathy type IIA"	NA	485	Q	R	SCN9A	unknown	clinvar	unknown	Uncertain significance	4.48E-05	2	"Generalized epilepsy with febrile seizures plus, type 7;Hereditary sensory and autonomic neuropathy type IIA"	unknown	NA	NA	0	0	VariationID_471084	SCN9A:485:Q:R	ENST00000409435;XM_005246757.1
Paroxysmal_pain	NA	490	S	N	SCN9A	unknown	clinvar	unknown	Benign/Likely benign	0.01509	3	"Congenital Indifference to Pain;Familial Febrile Seizures;Generalized epilepsy with febrile seizures plus;Generalized epilepsy with febrile seizures plus, type 7;Hereditary sensory and autonomic neuropathy type IIA;Inherited Erythromelalgia;Paroxysmal extreme pain disorder;Severe myoclonic epilepsy in infancy;Small fiber neuropathy;not specified"	unknown	NA	NA	0	0	VariationID_130258	SCN9A:490:S:N	ENST00000409435;XM_005246757.1
Febrile seizures	NA	490	S	N	SCN9A	unknown	hgmd	unknown	DM	0.01509	1	Febrile seizures	unknown	NA	NA	0	0	"1,976,316,127,884,170"	SCN9A:490:S:N	ENST00000409435;XM_005246757.1
Paroxysmal_pain	NA	494	K	N	SCN9A	unknown	clinvar	unknown	Likely benign	8.13E-06	2	Congenital Indifference to Pain;Familial Febrile Seizures;Generalized epilepsy with febrile seizures plus;Inherited Erythromelalgia;Paroxysmal extreme pain disorder;Severe myoclonic epilepsy in infancy;Small fiber neuropathy	unknown	NA	NA	0	0	VariationID_331990	SCN9A:494:K:N	ENST00000409435;XM_005246757.1
"Generalized epilepsy with febrile seizures plus, type 7;Hereditary sensory and autonomic neuropathy type IIA"	NA	517	G	S	SCN9A	unknown	clinvar	unknown	Uncertain significance	0	2	"Generalized epilepsy with febrile seizures plus, type 7;Hereditary sensory and autonomic neuropathy type IIA"	maf_pathogenic	NA	NA	0	0	VariationID_471085	SCN9A:517:G:S	ENST00000409435;XM_005246757.1
Paroxysmal_pain	NA	519	E	K	SCN9A	unknown	clinvar	unknown	Conflicting interpretations of pathogenicity	0.0004595	0	"Congenital Indifference to Pain;Familial Febrile Seizures;Generalized epilepsy with febrile seizures plus;Generalized epilepsy with febrile seizures plus, type 7;Hereditary sensory and autonomic neuropathy type IIA;Inherited Erythromelalgia;Paroxysmal extreme pain disorder;Severe myoclonic epilepsy in infancy;Small fiber neuropathy;not specified"	unknown	NA	NA	0	0	VariationID_193859	SCN9A:519:E:K	ENST00000409435;XM_005246757.1
Dravet syndrome	NA	519	E	K	SCN9A	unknown	hgmd	unknown	DM	0.0004595	1	Dravet syndrome	unknown	NA	NA	0	0	19763161	SCN9A:519:E:K	ENST00000409435;XM_005246757.1
DEE	NA	519	E	K	SCN9A	unknown	Heyneetal_panels	unknown	unknown	0.0004595	unknown	DEE	unknown	NA	NA	0	0	Heyne_etal_bioRxiv2019	SCN9A:519:E:K	ENST00000409435;XM_005246757.1
DEE	NA	533	N	S	SCN9A	unknown	Heyneetal_panels	unknown	unknown	2.94E-05	unknown	DEE	unknown	NA	NA	0	0	Heyne_etal_bioRxiv2019	SCN9A:533:N:S	ENST00000409435;XM_005246757.1
"Generalized epilepsy with febrile seizures plus, type 7;Hereditary sensory and autonomic neuropathy type IIA"	NA	535	S	A	SCN9A	unknown	clinvar	unknown	Uncertain significance	2.23E-05	2	"Generalized epilepsy with febrile seizures plus, type 7;Hereditary sensory and autonomic neuropathy type IIA"	unknown	NA	NA	0	0	VariationID_471087	SCN9A:535:S:A	ENST00000409435;XM_005246757.1
Paroxysmal_pain	NA	540	R	H	SCN9A	unknown	clinvar	unknown	Conflicting interpretations of pathogenicity	0.0001988	0	Congenital Indifference to Pain;Familial Febrile Seizures;Generalized epilepsy with febrile seizures plus;Inherited Erythromelalgia;Paroxysmal extreme pain disorder;Severe myoclonic epilepsy in infancy;Small fiber neuropathy;not specified	unknown	NA	NA	0	0	VariationID_331988	SCN9A:540:R:H	ENST00000409435;XM_005246757.1
"Generalized epilepsy with febrile seizures plus, type 7;Hereditary sensory and autonomic neuropathy type IIA"	NA	548	R	Q	SCN9A	unknown	clinvar	unknown	Uncertain significance	3.27E-05	2	"Generalized epilepsy with febrile seizures plus, type 7;Hereditary sensory and autonomic neuropathy type IIA"	unknown	NA	NA	0	0	VariationID_471088	SCN9A:548:R:Q	ENST00000409435;XM_005246757.1
"Generalized epilepsy with febrile seizures plus, type 7;Hereditary sensory and autonomic neuropathy type IIA;not specified"	NA	550	S	R	SCN9A	unknown	clinvar	unknown	Uncertain significance	1.63E-05	3	"Generalized epilepsy with febrile seizures plus, type 7;Hereditary sensory and autonomic neuropathy type IIA;not specified"	unknown	NA	NA	0	0	VariationID_234892	SCN9A:550:S:R	ENST00000409435;XM_005246757.1
DEE	NA	550	S	R	SCN9A	unknown	Heyneetal_panels	unknown	unknown	1.63E-05	unknown	DEE	unknown	NA	NA	0	0	Heyne_etal_bioRxiv2019	SCN9A:550:S:R	ENST00000409435;XM_005246757.1
"Generalized epilepsy with febrile seizures plus, type 7;Hereditary sensory and autonomic neuropathy type IIA;not specified"	NA	554	L	I	SCN9A	unknown	clinvar	unknown	Uncertain significance	3.26E-05	3	"Generalized epilepsy with febrile seizures plus, type 7;Hereditary sensory and autonomic neuropathy type IIA;not specified"	unknown	NA	NA	0	0	VariationID_234893	SCN9A:554:L:I	ENST00000409435;XM_005246757.1
DEE	NA	554	L	I	SCN9A	unknown	Heyneetal_panels	unknown	unknown	3.26E-05	unknown	DEE	unknown	NA	NA	0	0	Heyne_etal_bioRxiv2019	SCN9A:554:L:I	ENST00000409435;XM_005246757.1
not specified	NA	559	G	S	SCN9A	unknown	clinvar	unknown	Uncertain significance	8.14E-05	2	not specified	unknown	NA	NA	0	0	VariationID_430171	SCN9A:559:G:S	ENST00000409435;XM_005246757.1
Dravet syndrome	NA	559	G	S	SCN9A	unknown	hgmd	unknown	DM	8.14E-05	1	Dravet syndrome	unknown	NA	NA	0	0	23895530	SCN9A:559:G:S	ENST00000409435;XM_005246757.1
DEE	NA	559	G	S	SCN9A	unknown	Heyneetal_panels	unknown	unknown	8.14E-05	unknown	DEE	unknown	NA	NA	0	0	Heyne_etal_bioRxiv2019	SCN9A:559:G:S	ENST00000409435;XM_005246757.1
"Generalized epilepsy with febrile seizures plus, type 7;Hereditary sensory and autonomic neuropathy type IIA"	NA	572	D	N	SCN9A	unknown	clinvar	unknown	Uncertain significance	6.10E-05	2	"Generalized epilepsy with febrile seizures plus, type 7;Hereditary sensory and autonomic neuropathy type IIA"	unknown	NA	NA	0	0	VariationID_408586	SCN9A:572:D:N	ENST00000409435;XM_005246757.1
"Generalized epilepsy with febrile seizures plus, type 7;Hereditary sensory and autonomic neuropathy type IIA"	NA	577	I	V	SCN9A	unknown	clinvar	unknown	Uncertain significance	0	2	"Generalized epilepsy with febrile seizures plus, type 7;Hereditary sensory and autonomic neuropathy type IIA"	maf_pathogenic	NA	NA	0	0	VariationID_408581	SCN9A:577:I:V	ENST00000409435;XM_005246757.1
Dravet syndrome	NA	582	E	K	SCN9A	unknown	hgmd	unknown	DM	0.0001138	1	Dravet syndrome	unknown	NA	NA	0	0	23895530	SCN9A:582:E:K	ENST00000409435;XM_005246757.1
"Generalized epilepsy with febrile seizures plus, type 7;Hereditary sensory and autonomic neuropathy type IIA"	NA	597	R	Q	SCN9A	unknown	clinvar	unknown	Uncertain significance	2.03E-05	2	"Generalized epilepsy with febrile seizures plus, type 7;Hereditary sensory and autonomic neuropathy type IIA"	unknown	NA	NA	0	0	VariationID_408584	SCN9A:597:R:Q	ENST00000409435;XM_005246757.1
DEE	NA	597	R	Q	SCN9A	unknown	Heyneetal_panels	unknown	unknown	2.03E-05	unknown	DEE	unknown	NA	NA	0	0	Heyne_etal_bioRxiv2019	SCN9A:597:R:Q	ENST00000409435;XM_005246757.1
Paroxysmal_pain	NA	598	R	H	SCN9A	unknown	clinvar	unknown	Likely benign	9.76E-05	3	"Congenital Indifference to Pain;Familial Febrile Seizures;Generalized epilepsy with febrile seizures plus;Generalized epilepsy with febrile seizures plus, type 7;Hereditary sensory and autonomic neuropathy type IIA;Inherited Erythromelalgia;Paroxysmal extreme pain disorder;Severe myoclonic epilepsy in infancy;Small fiber neuropathy"	unknown	NA	NA	0	0	VariationID_331986	SCN9A:598:R:H	ENST00000409435;XM_005246757.1
DEE	NA	598	R	H	SCN9A	unknown	Heyneetal_panels	unknown	unknown	9.76E-05	unknown	DEE	unknown	NA	NA	0	0	Heyne_etal_bioRxiv2019	SCN9A:598:R:H	ENST00000409435;XM_005246757.1
"Generalized epilepsy with febrile seizures plus, type 7;Hereditary sensory and autonomic neuropathy type IIA;Inherited Erythromelalgia;Primary erythromelalgia;not specified"	NA	610	P	T	SCN9A	unknown	clinvar	unknown	Conflicting interpretations of pathogenicity	0.02412	0	"Generalized epilepsy with febrile seizures plus, type 7;Hereditary sensory and autonomic neuropathy type IIA;Inherited Erythromelalgia;Primary erythromelalgia;not specified"	unknown	NA	NA	0	0	VariationID_21344	SCN9A:610:P:T	ENST00000409435;XM_005246757.1
Erythromelalgia%2C primary	NA	610	P	T	SCN9A	gof	hgmd	unknown	DM	0.02412	1	Erythromelalgia%2C primary	unknown	NA	NA	0	0	"159,551,122,788,417,000,000,000,000,000,000,000,000,000,000,000"	SCN9A:610:P:T	ENST00000409435;XM_005246757.1
DEE	NA	610	P	T	SCN9A	unknown	Heyneetal_panels	unknown	unknown	0.02412	unknown	DEE	unknown	NA	NA	0	0	Heyne_etal_bioRxiv2019	SCN9A:610:P:T	ENST00000409435;XM_005246757.1
Paroxysmal_pain	NA	613	P	L	SCN9A	unknown	clinvar	unknown	Benign/Likely benign	0.0007522	3	"Congenital Indifference to Pain;Familial Febrile Seizures;Generalized epilepsy with febrile seizures plus;Generalized epilepsy with febrile seizures plus, type 7;Hereditary sensory and autonomic neuropathy type IIA;Inherited Erythromelalgia;Paroxysmal extreme pain disorder;Severe myoclonic epilepsy in infancy;Small fiber neuropathy"	unknown	NA	NA	0	0	VariationID_331985	SCN9A:613:P:L	ENST00000409435;XM_005246757.1
DEE	NA	613	P	L	SCN9A	unknown	Heyneetal_panels	unknown	unknown	0.0007522	unknown	DEE	unknown	NA	NA	0	0	Heyne_etal_bioRxiv2019	SCN9A:613:P:L	ENST00000409435;XM_005246757.1
"Generalized epilepsy with febrile seizures plus, type 7;Hereditary sensory and autonomic neuropathy type IIA"	NA	616	G	R	SCN9A	unknown	clinvar	unknown	Uncertain significance	6.92E-05	2	"Generalized epilepsy with febrile seizures plus, type 7;Hereditary sensory and autonomic neuropathy type IIA"	unknown	NA	NA	0	0	VariationID_433099	SCN9A:616:G:R	ENST00000409435;XM_005246757.1
Erythromelalgia%2C late-onset	NA	616	G	R	SCN9A	unknown	hgmd	unknown	DM	6.92E-05	2	Erythromelalgia%2C late-onset	unknown	NA	NA	0	0	20478850	SCN9A:616:G:R	ENST00000409435;XM_005246757.1
"Generalized epilepsy with febrile seizures plus, type 7;Hereditary sensory and autonomic neuropathy type IIA"	NA	619	H	P	SCN9A	unknown	clinvar	unknown	Uncertain significance	1.22E-05	2	"Generalized epilepsy with febrile seizures plus, type 7;Hereditary sensory and autonomic neuropathy type IIA"	unknown	NA	NA	0	0	VariationID_471089	SCN9A:619:H:P	ENST00000409435;XM_005246757.1
DEE	NA	623	D	H	SCN9A	unknown	Heyneetal_panels	unknown	unknown	4.07E-06	unknown	DEE	maf_pathogenic	NA	NA	0	0	Heyne_etal_bioRxiv2019	SCN9A:623:D:H	ENST00000409435;XM_005246757.1
Small fiber neuropathy	NA	623	D	N	SCN9A	unknown	clinvar	unknown	Pathogenic	0	1	Small fiber neuropathy	maf_pathogenic	NA	NA	0	0	VariationID_30358	SCN9A:623:D:N	ENST00000409435;XM_005246757.1
Small fibre neuropathy	NA	623	D	N	SCN9A	unknown	hgmd	(Likely)pathogenic	DM	0	2	Small fibre neuropathy	maf_pathogenic	NA	NA	0	1	"2,169,866,123,850,640"	SCN9A:623:D:N	ENST00000409435;XM_005246757.1
not specified	NA	634	R	H	SCN9A	unknown	clinvar	unknown	Uncertain significance	1.22E-05	2	not specified	unknown	NA	NA	0	0	VariationID_234800	SCN9A:634:R:H	ENST00000409435;XM_005246757.1
"Generalized epilepsy with febrile seizures plus, type 7;Hereditary sensory and autonomic neuropathy type IIA"	NA	634	R	L	SCN9A	unknown	clinvar	unknown	Uncertain significance	0	2	"Generalized epilepsy with febrile seizures plus, type 7;Hereditary sensory and autonomic neuropathy type IIA"	maf_pathogenic	NA	NA	0	0	VariationID_471090	SCN9A:634:R:L	ENST00000409435;XM_005246757.1
"Generalized epilepsy with febrile seizures plus, type 7;Generalized epilepsy with febrile seizures plus, type 7;Hereditary sensory and autonomic neuropathy type IIA"	NA	641	N	Y	SCN9A	unknown	clinvar	unknown	Conflicting interpretations of pathogenicity	2.86E-05	0	"Generalized epilepsy with febrile seizures plus, type 7;Generalized epilepsy with febrile seizures plus, type 7;Hereditary sensory and autonomic neuropathy type IIA"	unknown	NA	NA	0	0	VariationID_6366	SCN9A:641:N:Y	ENST00000409435;XM_005246757.1
Febrile seizures	NA	641	N	Y	SCN9A	unknown	hgmd	unknown	DM	2.86E-05	2	Febrile seizures	unknown	NA	NA	0	0	19763161	SCN9A:641:N:Y	ENST00000409435;XM_005246757.1
DEE	NA	641	N	Y	SCN9A	unknown	Heyneetal_panels	unknown	unknown	2.86E-05	unknown	DEE	unknown	NA	NA	0	0	Heyne_etal_bioRxiv2019	SCN9A:641:N:Y	ENST00000409435;XM_005246757.1
"Generalized epilepsy with febrile seizures plus, type 7;Hereditary sensory and autonomic neuropathy type IIA"	NA	660	T	M	SCN9A	unknown	clinvar	unknown	Uncertain significance	5.66E-05	2	"Generalized epilepsy with febrile seizures plus, type 7;Hereditary sensory and autonomic neuropathy type IIA"	unknown	NA	NA	0	0	VariationID_433098	SCN9A:660:T:M	ENST00000409435;XM_005246757.1
"Generalized epilepsy with febrile seizures plus;Generalized epilepsy with febrile seizures plus, type 7;Generalized epilepsy with febrile seizures plus, type 7;Global developmental delay;Hereditary sensory and autonomic neuropathy type IIA;Hypoglycemia;Seizures;not provided;not specified"	NA	666	K	R	SCN9A	unknown	clinvar	unknown	Conflicting interpretations of pathogenicity	0.001929	0	"Generalized epilepsy with febrile seizures plus;Generalized epilepsy with febrile seizures plus, type 7;Generalized epilepsy with febrile seizures plus, type 7;Global developmental delay;Hereditary sensory and autonomic neuropathy type IIA;Hypoglycemia;Seizures;not provided;not specified"	unknown	NA	NA	0	0	VariationID_6367	SCN9A:666:K:R	ENST00000409435;XM_005246757.1
Febrile seizures	NA	666	K	R	SCN9A	unknown	hgmd	unknown	DM	0.001929	2	Febrile seizures	unknown	NA	NA	0	0	"19,763,161,275,042,600,000,000,000,000,000"	SCN9A:666:K:R	ENST00000409435;XM_005246757.1
DEE	NA	666	K	R	SCN9A	unknown	Heyneetal_panels	unknown	unknown	0.001929	unknown	DEE	unknown	NA	NA	0	0	Heyne_etal_bioRxiv2019	SCN9A:666:K:R	ENST00000409435;XM_005246757.1
not specified	NA	667	K	E	SCN9A	unknown	clinvar	unknown	Uncertain significance	4.09E-06	2	not specified	maf_pathogenic	NA	NA	0	0	VariationID_373455	SCN9A:667:K:E	ENST00000409435;XM_005246757.1
not specified	NA	668	R	S	SCN9A	unknown	clinvar	unknown	Uncertain significance	2.04E-05	2	not specified	unknown	NA	NA	0	0	VariationID_451017	SCN9A:668:R:S	ENST00000409435;XM_005246757.1
DEE	NA	668	R	S	SCN9A	unknown	Heyneetal_panels	unknown	unknown	2.04E-05	unknown	DEE	unknown	NA	NA	0	0	Heyne_etal_bioRxiv2019	SCN9A:668:R:S	ENST00000409435;XM_005246757.1
not specified	NA	669	R	C	SCN9A	unknown	clinvar	unknown	Uncertain significance	0.0001226	2	not specified	unknown	NA	NA	0	0	VariationID_449780	SCN9A:669:R:C	ENST00000409435;XM_005246757.1
"Generalized epilepsy with febrile seizures plus, type 7;Hereditary sensory and autonomic neuropathy type IIA"	NA	669	R	H	SCN9A	unknown	clinvar	unknown	Uncertain significance	0.000102	2	"Generalized epilepsy with febrile seizures plus, type 7;Hereditary sensory and autonomic neuropathy type IIA"	unknown	NA	NA	0	0	VariationID_471092	SCN9A:669:R:H	ENST00000409435;XM_005246757.1
DEE	NA	669	R	H	SCN9A	unknown	Heyneetal_panels	unknown	unknown	0.000102	unknown	DEE	unknown	NA	NA	0	0	Heyne_etal_bioRxiv2019	SCN9A:669:R:H	ENST00000409435;XM_005246757.1
not specified	NA	695	I	M	SCN9A	unknown	clinvar	unknown	Uncertain significance	6.51E-05	3	not specified	unknown	NA	NA	0	0	VariationID_246106	SCN9A:695:I:M	ENST00000409435;XM_005246757.1
Dravet syndrome	NA	695	I	M	SCN9A	unknown	hgmd	unknown	DM	6.51E-05	1	Dravet syndrome	unknown	NA	NA	0	0	19763161	SCN9A:695:I:M	ENST00000409435;XM_005246757.1
DEE	NA	695	I	M	SCN9A	unknown	Heyneetal_panels	unknown	unknown	6.51E-05	unknown	DEE	unknown	NA	NA	0	0	Heyne_etal_bioRxiv2019	SCN9A:695:I:M	ENST00000409435;XM_005246757.1
"Generalized epilepsy with febrile seizures plus, type 7;Hereditary sensory and autonomic neuropathy type IIA"	NA	710	C	R	SCN9A	unknown	clinvar	unknown	Uncertain significance	5.07E-06	2	"Generalized epilepsy with febrile seizures plus, type 7;Hereditary sensory and autonomic neuropathy type IIA"	maf_pathogenic	NA	NA	0	0	VariationID_471094	SCN9A:710:C:R	ENST00000409435;XM_005246757.1
"Generalized epilepsy with febrile seizures plus, type 7;Hereditary sensory and autonomic neuropathy type IIA"	NA	710	C	Y	SCN9A	unknown	clinvar	unknown	Uncertain significance	3.54E-05	2	"Generalized epilepsy with febrile seizures plus, type 7;Hereditary sensory and autonomic neuropathy type IIA"	unknown	NA	NA	0	0	VariationID_408580	SCN9A:710:C:Y	ENST00000409435;XM_005246757.1
Dravet syndrome	NA	710	C	Y	SCN9A	unknown	hgmd	unknown	DM	3.54E-05	1	Dravet syndrome	unknown	NA	NA	0	0	19763161	SCN9A:710:C:Y	ENST00000409435;XM_005246757.1
DEE	NA	710	C	Y	SCN9A	unknown	Heyneetal_panels	unknown	unknown	3.54E-05	unknown	DEE	unknown	NA	NA	0	0	Heyne_etal_bioRxiv2019	SCN9A:710:C:Y	ENST00000409435;XM_005246757.1
Paroxysmal_pain	NA	722	L	S	SCN9A	unknown	clinvar	unknown	Likely benign	0.000243	3	Congenital Indifference to Pain;Familial Febrile Seizures;Generalized epilepsy with febrile seizures plus;Inherited Erythromelalgia;Paroxysmal extreme pain disorder;Severe myoclonic epilepsy in infancy;Small fiber neuropathy;not provided	unknown	NA	NA	0	0	VariationID_331983	SCN9A:722:L:S	ENST00000409435;XM_005246757.1
DEE	NA	725	N	S	SCN9A	unknown	Heyneetal_panels	unknown	unknown	4.67E-06	unknown	DEE	maf_pathogenic	NA	NA	0	0	Heyne_etal_bioRxiv2019	SCN9A:725:N:S	ENST00000409435;XM_005246757.1
Paroxysmal_pain	NA	730	W	C	SCN9A	unknown	clinvar	unknown	Benign/Likely benign	0.0007222	3	"Congenital Indifference to Pain;Familial Febrile Seizures;Generalized epilepsy with febrile seizures plus;Generalized epilepsy with febrile seizures plus, type 7;Hereditary sensory and autonomic neuropathy type IIA;Inherited Erythromelalgia;Paroxysmal extreme pain disorder;Severe myoclonic epilepsy in infancy;Small fiber neuropathy;not provided;not specified"	unknown	NA	NA	0	0	VariationID_258882	SCN9A:730:W:C	ENST00000409435;XM_005246757.1
DEE	NA	730	W	C	SCN9A	unknown	Heyneetal_panels	unknown	unknown	0.0007222	unknown	DEE	unknown	NA	NA	0	0	Heyne_etal_bioRxiv2019	SCN9A:730:W:C	ENST00000409435;XM_005246757.1
Paroxysmal_pain	NA	731	I	K	SCN9A	unknown	clinvar	unknown	Conflicting interpretations of pathogenicity	0.0001532	0	"Congenital Indifference to Pain;Familial Febrile Seizures;Generalized epilepsy with febrile seizures plus;Generalized epilepsy with febrile seizures plus, type 7;Hereditary sensory and autonomic neuropathy type IIA;Inherited Erythromelalgia;Paroxysmal extreme pain disorder;Primary erythromelalgia;Severe myoclonic epilepsy in infancy;Small fiber neuropathy;not specified"	unknown	NA	NA	0	0	VariationID_30357	SCN9A:731:I:K	ENST00000409435;XM_005246757.1
Small fibre neuropathy	NA	731	I	K	SCN9A	unknown	hgmd	unknown	DM	0.0001532	2	Small fibre neuropathy	unknown	NA	NA	0	0	"2,169,866,122,035,800"	SCN9A:731:I:K	ENST00000409435;XM_005246757.1
DEE	NA	731	I	V	SCN9A	unknown	Heyneetal_panels	unknown	unknown	0	unknown	DEE	maf_pathogenic	NA	NA	0	0	Heyne_etal_bioRxiv2019	SCN9A:731:I:V	ENST00000409435;XM_005246757.1
DEE	NA	735	K	N	SCN9A	unknown	Heyneetal_panels	unknown	unknown	3.89E-05	unknown	DEE	unknown	NA	NA	0	0	Heyne_etal_bioRxiv2019	SCN9A:735:K:N	ENST00000409435;XM_005246757.1
not specified	NA	740	I	M	SCN9A	unknown	clinvar	unknown	Uncertain significance	2.46E-05	3	not specified	unknown	NA	NA	0	0	VariationID_289843	SCN9A:740:I:M	ENST00000409435;XM_005246757.1
Paroxysmal_pain	NA	750	I	V	SCN9A	unknown	clinvar	unknown	Conflicting interpretations of pathogenicity	0.002401	0	"Congenital Indifference to Pain;Familial Febrile Seizures;Generalized epilepsy with febrile seizures plus;Generalized epilepsy with febrile seizures plus, type 7;Hereditary sensory and autonomic neuropathy type IIA;Inherited Erythromelalgia;Paroxysmal extreme pain disorder;Severe myoclonic epilepsy in infancy;Small fiber neuropathy;not provided;not specified"	unknown	NA	NA	0	0	VariationID_157597	SCN9A:750:I:V	ENST00000409435;XM_005246757.1
Febrile seizures	NA	750	I	V	SCN9A	unknown	hgmd	unknown	DM	0.002401	1	Febrile seizures	unknown	NA	NA	0	0	"197,631,612,482,086,000,000,000,000,000,000,000,000,000,000,000"	SCN9A:750:I:V	ENST00000409435;XM_005246757.1
DEE	NA	750	I	V	SCN9A	unknown	Heyneetal_panels	unknown	unknown	0.002401	unknown	DEE	unknown	NA	NA	0	0	Heyne_etal_bioRxiv2019	SCN9A:750:I:V	ENST00000409435;XM_005246757.1
"Generalized epilepsy with febrile seizures plus, type 7;Hereditary sensory and autonomic neuropathy type IIA"	NA	761	M	K	SCN9A	unknown	clinvar	unknown	Uncertain significance	0	2	"Generalized epilepsy with febrile seizures plus, type 7;Hereditary sensory and autonomic neuropathy type IIA"	maf_pathogenic	NA	NA	0	0	VariationID_471096	SCN9A:761:M:K	ENST00000409435;XM_005246757.1
not specified	NA	767	P	T	SCN9A	unknown	clinvar	unknown	Uncertain significance	2.84E-05	2	not specified	unknown	NA	NA	0	0	VariationID_451326	SCN9A:767:P:T	ENST00000409435;XM_005246757.1
"Generalized epilepsy with febrile seizures plus, type 7;Hereditary sensory and autonomic neuropathy type IIA"	NA	768	M	I	SCN9A	unknown	clinvar	unknown	Uncertain significance	3.34E-05	2	"Generalized epilepsy with febrile seizures plus, type 7;Hereditary sensory and autonomic neuropathy type IIA"	unknown	NA	NA	0	0	VariationID_254096	SCN9A:768:M:I	ENST00000409435;XM_005246757.1
"Generalized epilepsy with febrile seizures plus, type 7;Hereditary sensory and autonomic neuropathy type IIA"	NA	780	N	S	SCN9A	unknown	clinvar	unknown	Uncertain significance	0	2	"Generalized epilepsy with febrile seizures plus, type 7;Hereditary sensory and autonomic neuropathy type IIA"	maf_pathogenic	NA	NA	0	0	VariationID_408578	SCN9A:780:N:S	ENST00000409435;XM_005246757.1
"Generalized epilepsy with febrile seizures plus, type 7;Hereditary sensory and autonomic neuropathy type IIA;not specified"	NA	784	T	S	SCN9A	unknown	clinvar	unknown	Uncertain significance	7.48E-05	3	"Generalized epilepsy with febrile seizures plus, type 7;Hereditary sensory and autonomic neuropathy type IIA;not specified"	unknown	NA	NA	0	0	VariationID_245859	SCN9A:784:T:S	ENST00000409435;XM_005246757.1
"Generalized epilepsy with febrile seizures plus, type 7;Hereditary sensory and autonomic neuropathy type IIA"	NA	789	A	T	SCN9A	unknown	clinvar	unknown	Uncertain significance	0	2	"Generalized epilepsy with febrile seizures plus, type 7;Hereditary sensory and autonomic neuropathy type IIA"	maf_pathogenic	NA	NA	0	0	VariationID_408588	SCN9A:789:A:T	ENST00000409435;XM_005246757.1
DEE	NA	791	M	I	SCN9A	unknown	Heyneetal_panels	unknown	unknown	0	unknown	DEE	maf_pathogenic	NA	NA	0	0	Heyne_etal_bioRxiv2019	SCN9A:791:M:I	ENST00000409435;XM_005246757.1
DEE	NA	791	M	T	SCN9A	unknown	Heyneetal_panels	unknown	unknown	0	unknown	DEE	maf_pathogenic	NA	NA	0	0	Heyne_etal_bioRxiv2019	SCN9A:791:M:T	ENST00000409435;XM_005246757.1
Paroxysmal_pain	NA	798	M	V	SCN9A	unknown	clinvar	unknown	Benign/Likely benign	0.001858	3	"Congenital Indifference to Pain;Familial Febrile Seizures;Generalized epilepsy with febrile seizures plus;Generalized epilepsy with febrile seizures plus, type 7;Hereditary sensory and autonomic neuropathy type IIA;Inherited Erythromelalgia;Paroxysmal extreme pain disorder;Severe myoclonic epilepsy in infancy;Small fiber neuropathy;not provided;not specified"	unknown	NA	NA	0	0	VariationID_194498	SCN9A:798:M:V	ENST00000409435;XM_005246757.1
DEE	NA	807	G	D	SCN9A	unknown	Heyneetal_panels	unknown	unknown	0	unknown	DEE	maf_pathogenic	NA	NA	0	0	Heyne_etal_bioRxiv2019	SCN9A:807:G:D	ENST00000409435;XM_005246757.1
not specified	NA	807	G	V	SCN9A	unknown	clinvar	unknown	Likely benign	0	2	not specified	maf_pathogenic	NA	NA	0	0	VariationID_436675	SCN9A:807:G:V	ENST00000409435;XM_005246757.1
not specified	NA	808	W	R	SCN9A	unknown	clinvar	unknown	Uncertain significance	0.0001225	2	not specified	unknown	NA	NA	0	0	VariationID_499529	SCN9A:808:W:R	ENST00000409435;XM_005246757.1
Paroxysmal_pain	NA	813	S	G	SCN9A	unknown	clinvar	unknown	Benign/Likely benign	0.002708	3	"Congenital Indifference to Pain;Familial Febrile Seizures;Generalized epilepsy with febrile seizures plus;Generalized epilepsy with febrile seizures plus, type 7;Hereditary sensory and autonomic neuropathy type IIA;Inherited Erythromelalgia;Paroxysmal extreme pain disorder;Severe myoclonic epilepsy in infancy;Small fiber neuropathy;not provided"	unknown	NA	NA	0	0	VariationID_331982	SCN9A:813:S:G	ENST00000409435;XM_005246757.1
DEE	NA	813	S	G	SCN9A	unknown	Heyneetal_panels	unknown	unknown	0.002708	unknown	DEE	unknown	NA	NA	0	0	Heyne_etal_bioRxiv2019	SCN9A:813:S:G	ENST00000409435;XM_005246757.1
Paroxysmal_pain	NA	821	V	M	SCN9A	unknown	clinvar	unknown	Conflicting interpretations of pathogenicity	0.0002813	0	"Congenital Indifference to Pain;Familial Febrile Seizures;Generalized epilepsy with febrile seizures plus;Generalized epilepsy with febrile seizures plus, type 7;Hereditary sensory and autonomic neuropathy type IIA;Inherited Erythromelalgia;Paroxysmal extreme pain disorder;Severe myoclonic epilepsy in infancy;Small fiber neuropathy;not specified"	unknown	NA	NA	0	0	VariationID_254095	SCN9A:821:V:M	ENST00000409435;XM_005246757.1
DEE	NA	821	V	M	SCN9A	unknown	Heyneetal_panels	unknown	unknown	0.0002813	unknown	DEE	unknown	NA	NA	0	0	Heyne_etal_bioRxiv2019	SCN9A:821:V:M	ENST00000409435;XM_005246757.1
Primary erythromelalgia	NA	834	L	R	SCN9A	gof	clinvar	unknown	Pathogenic	0	1	Primary erythromelalgia	maf_pathogenic	NA	NA	0	0	VariationID_21345	SCN9A:834:L:R	ENST00000409435;XM_005246757.1
Erythromelalgia%2C primary	NA	834	L	R	SCN9A	gof	hgmd	(Likely)pathogenic	DM	0	2	Erythromelalgia%2C primary	maf_pathogenic	NA	NA	1	1	19800314	SCN9A:834:L:R	ENST00000409435;XM_005246757.1
Erythromelalgia%2C primary	NA	837	F	Y	SCN9A	gof	hgmd	(Likely)pathogenic	DM	0	2	Erythromelalgia%2C primary	maf_pathogenic	NA	NA	1	1	"2,899,053,228,990,530"	SCN9A:837:F:Y	ENST00000409435;XM_005246757.1
DEE	NA	841	R	Q	SCN9A	unknown	Heyneetal_panels	unknown	unknown	4.14E-06	unknown	DEE	maf_pathogenic	NA	NA	0	0	Heyne_etal_bioRxiv2019	SCN9A:841:R:Q	ENST00000409435;XM_005246757.1
not specified	NA	856	I	V	SCN9A	unknown	clinvar	unknown	Uncertain significance	0	2	not specified	maf_pathogenic	NA	NA	0	0	VariationID_440256	SCN9A:856:I:V	ENST00000409435;XM_005246757.1
Primary erythromelalgia	NA	859	I	T	SCN9A	gof	clinvar	unknown	Pathogenic	0	1	Primary erythromelalgia	maf_pathogenic	NA	NA	0	0	VariationID_6350	SCN9A:859:I:T	ENST00000409435;XM_005246757.1
Erythromelalgia%2C primary	NA	859	I	T	SCN9A	gof	hgmd	(Likely)pathogenic	DM	0	2	Erythromelalgia%2C primary	maf_pathogenic	NA	NA	1	1	"14985375,15385606,18347287,26920677,25993546,25993546,21115638,23383113,N/A"	SCN9A:859:I:T	ENST00000409435;XM_005246757.1
not provided	NA	867	G	D	SCN9A	unknown	clinvar	(Likely)pathogenic	Likely pathogenic	0	2	not provided	maf_pathogenic	NA	NA	0	1	VariationID_246105	SCN9A:867:G:D	ENST00000409435;XM_005246757.1
Pain%2C dysautonomia & acromesomelia	NA	867	G	D	SCN9A	unknown	hgmd	(Likely)pathogenic	DM	0	2	Pain%2C dysautonomia & acromesomelia	maf_pathogenic	NA	NA	0	1	"22,286,749,261,563,800,000,000,000,000,000"	SCN9A:867:G:D	ENST00000409435;XM_005246757.1
Erythromelalgia%2C primary	NA	867	G	R	SCN9A	gof	hgmd	(Likely)pathogenic	DM	0	2	Erythromelalgia%2C primary	maf_pathogenic	NA	NA	1	1	28381558	SCN9A:867:G:R	ENST00000409435;XM_005246757.1
Primary erythromelalgia	NA	869	L	F	SCN9A	gof	clinvar	unknown	Pathogenic	0	1	Primary erythromelalgia	maf_pathogenic	NA	NA	0	0	VariationID_6364	SCN9A:869:L:F	ENST00000409435;XM_005246757.1
Erythromelalgia%2C primary	NA	869	L	F	SCN9A	gof	hgmd	(Likely)pathogenic	DM	0	2	Erythromelalgia%2C primary	maf_pathogenic	NA	NA	1	1	"1,595,511,221,705,420,000,000,000,000,000,000,000,000"	SCN9A:869:L:F	ENST00000409435;XM_005246757.1
Primary erythromelalgia	NA	869	L	H	SCN9A	gof	clinvar	unknown	Pathogenic	0	1	Primary erythromelalgia	maf_pathogenic	NA	NA	0	0	VariationID_6349	SCN9A:869:L:H	ENST00000409435;XM_005246757.1
Erythromelalgia%2C primary	NA	869	L	H	SCN9A	gof	hgmd	(Likely)pathogenic	DM	0	2	Erythromelalgia%2C primary	maf_pathogenic	NA	NA	1	1	"1,498,537,515,385,600,000,000,000,000,000,000,000,000"	SCN9A:869:L:H	ENST00000409435;XM_005246757.1
Primary erythromelalgia	NA	874	A	P	SCN9A	gof	clinvar	unknown	Pathogenic	0	1	Primary erythromelalgia	maf_pathogenic	NA	NA	0	0	VariationID_21346	SCN9A:874:A:P	ENST00000409435;XM_005246757.1
Erythromelalgia%2C primary	NA	874	A	P	SCN9A	gof	hgmd	(Likely)pathogenic	DM	0	2	Erythromelalgia%2C primary	maf_pathogenic	NA	NA	1	1	17135418	SCN9A:874:A:P	ENST00000409435;XM_005246757.1
not specified	NA	882	V	L	SCN9A	unknown	clinvar	unknown	Uncertain significance	0	2	not specified	maf_pathogenic	NA	NA	0	0	VariationID_448291	SCN9A:882:V:L	ENST00000409435;XM_005246757.1
Erythromelalgia%2C primary	NA	883	V	G	SCN9A	gof	hgmd	(Likely)pathogenic	DM	0	2	Erythromelalgia%2C primary	maf_pathogenic	NA	NA	1	1	19162012	SCN9A:883:V:G	ENST00000409435;XM_005246757.1
DEE	NA	884	G	S	SCN9A	unknown	Heyneetal_panels	unknown	unknown	3.25E-05	unknown	DEE	unknown	NA	NA	0	0	Heyne_etal_bioRxiv2019	SCN9A:884:G:S	ENST00000409435;XM_005246757.1
Erythromelalgia%2C primary	NA	886	Q	E	SCN9A	gof	hgmd	(Likely)pathogenic	DM	0	2	Erythromelalgia%2C primary	maf_pathogenic	NA	NA	1	1	"2,203,352,325,575,590"	SCN9A:886:Q:E	ENST00000409435;XM_005246757.1
DEE	NA	887	L	F	SCN9A	unknown	Heyneetal_panels	unknown	unknown	4.06E-06	unknown	DEE	maf_pathogenic	NA	NA	0	0	Heyne_etal_bioRxiv2019	SCN9A:887:L:F	ENST00000409435;XM_005246757.1
Congenital indifference to pain	NA	907	R	Q	SCN9A	unknown	hgmd	(Likely)pathogenic	DM	4.07E-06	2	Congenital indifference to pain	maf_pathogenic	NA	NA	0	1	20635406	SCN9A:907:R:Q	ENST00000409435;XM_005246757.1
not provided	NA	907	R	W	SCN9A	unknown	clinvar	unknown	Likely pathogenic	2.85E-05	2	not provided	unknown	NA	NA	0	0	VariationID_421969	SCN9A:907:R:W	ENST00000409435;XM_005246757.1
Congenital indifference to pain%2C partial	NA	910	M	I	SCN9A	unknown	hgmd	(Likely)pathogenic	DM	4.07E-06	2	Congenital indifference to pain%2C partial	maf_pathogenic	NA	NA	0	1	21939494	SCN9A:910:M:I	ENST00000409435;XM_005246757.1
not specified	NA	939	A	T	SCN9A	unknown	clinvar	unknown	Uncertain significance	0	2	not specified	maf_pathogenic	NA	NA	0	0	VariationID_418483	SCN9A:939:A:T	ENST00000409435;XM_005246757.1
DEE	NA	939	A	T	SCN9A	unknown	Heyneetal_panels	unknown	unknown	0	unknown	DEE	maf_pathogenic	NA	NA	0	0	Heyne_etal_bioRxiv2019	SCN9A:939:A:T	ENST00000409435;XM_005246757.1
"Congenital Indifference to Pain;Generalized epilepsy with febrile seizures plus, type 7;Hereditary sensory and autonomic neuropathy type IIA;Small fiber neuropathy;not specified"	NA	943	M	L	SCN9A	unknown	clinvar	unknown	Benign/Likely benign	0.03651	3	"Congenital Indifference to Pain;Generalized epilepsy with febrile seizures plus, type 7;Hereditary sensory and autonomic neuropathy type IIA;Small fiber neuropathy;not specified"	unknown	NA	NA	0	0	VariationID_94089	SCN9A:943:M:L	ENST00000409435;XM_005246757.1
Congenital indifference to pain%2C partial	NA	943	M	L	SCN9A	unknown	hgmd	unknown	DM	0.03651	1	Congenital indifference to pain%2C partial	unknown	NA	NA	0	0	"219,394,942,169,866,000,000,000,000,000,000,000,000,000,000,000"	SCN9A:943:M:L	ENST00000409435;XM_005246757.1
DEE	NA	943	M	L	SCN9A	unknown	Heyneetal_panels	unknown	unknown	0.03651	unknown	DEE	unknown	NA	NA	0	0	Heyne_etal_bioRxiv2019	SCN9A:943:M:L	ENST00000409435;XM_005246757.1
Paroxysmal_pain	NA	951	V	A	SCN9A	unknown	clinvar	unknown	Likely benign	0.0002687	2	Congenital Indifference to Pain;Familial Febrile Seizures;Generalized epilepsy with febrile seizures plus;Inherited Erythromelalgia;Paroxysmal extreme pain disorder;Severe myoclonic epilepsy in infancy;Small fiber neuropathy	unknown	NA	NA	0	0	VariationID_331979	SCN9A:951:V:A	ENST00000409435;XM_005246757.1
"Generalized epilepsy with febrile seizures plus, type 7;Hereditary sensory and autonomic neuropathy type IIA"	NA	975	N	S	SCN9A	unknown	clinvar	unknown	Uncertain significance	1.76E-05	2	"Generalized epilepsy with febrile seizures plus, type 7;Hereditary sensory and autonomic neuropathy type IIA"	unknown	NA	NA	0	0	VariationID_471104	SCN9A:975:N:S	ENST00000409435;XM_005246757.1
DEE	NA	990	I	V	SCN9A	unknown	Heyneetal_panels	unknown	unknown	0	unknown	DEE	maf_pathogenic	NA	NA	0	0	Heyne_etal_bioRxiv2019	SCN9A:990:I:V	ENST00000409435;XM_005246757.1
not specified	NA	992	V	A	SCN9A	unknown	clinvar	unknown	Uncertain significance	0	2	not specified	maf_pathogenic	NA	NA	0	0	VariationID_393158	SCN9A:992:V:A	ENST00000409435;XM_005246757.1
Paroxysmal_pain	NA	1001	Y	C	SCN9A	unknown	clinvar	unknown	Conflicting interpretations of pathogenicity	0.0006226	0	"Congenital Indifference to Pain;Familial Febrile Seizures;Generalized epilepsy with febrile seizures plus;Generalized epilepsy with febrile seizures plus, type 7;Hereditary sensory and autonomic neuropathy type IIA;Inherited Erythromelalgia;Paroxysmal extreme pain disorder;Severe myoclonic epilepsy in infancy;Small fiber neuropathy;not provided;not specified"	unknown	NA	NA	0	0	VariationID_130260	SCN9A:1001:Y:C	ENST00000409435;XM_005246757.1
DEE	NA	1001	Y	C	SCN9A	unknown	Heyneetal_panels	unknown	unknown	0.0006226	unknown	DEE	unknown	NA	NA	0	0	Heyne_etal_bioRxiv2019	SCN9A:1001:Y:C	ENST00000409435;XM_005246757.1
Paroxysmal_pain	NA	1002	V	L	SCN9A	unknown	clinvar	unknown	Conflicting interpretations of pathogenicity	0.03296	0	"Congenital Indifference to Pain;Familial Febrile Seizures;Generalized epilepsy with febrile seizures plus;Generalized epilepsy with febrile seizures plus, type 7;Hereditary sensory and autonomic neuropathy type IIA;Inherited Erythromelalgia;Paroxysmal extreme pain disorder;Primary erythromelalgia;Severe myoclonic epilepsy in infancy;Small fiber neuropathy;Small fiber neuropathy;not specified"	unknown	NA	NA	0	0	VariationID_94090	SCN9A:1002:V:L	ENST00000409435;XM_005246757.1
Small fibre neuropathy	NA	1002	V	L	SCN9A	unknown	hgmd	unknown	DM	0.03296	1	Small fibre neuropathy	unknown	NA	NA	0	0	"216,986,612,753,553,000,000,000"	SCN9A:1002:V:L	ENST00000409435;XM_005246757.1
DEE	NA	1002	V	L	SCN9A	unknown	Heyneetal_panels	unknown	unknown	0.03296	unknown	DEE	unknown	NA	NA	0	0	Heyne_etal_bioRxiv2019	SCN9A:1002:V:L	ENST00000409435;XM_005246757.1
Paroxysmal_pain	NA	1007	R	C	SCN9A	gof	clinvar	unknown	Pathogenic/Likely pathogenic	1.34E-05	2	"Generalized epilepsy with febrile seizures plus, type 7;Hereditary sensory and autonomic neuropathy type IIA;Paroxysmal extreme pain disorder"	unknown	NA	NA	0	0	VariationID_6356	SCN9A:1007:R:C	ENST00000409435;XM_005246757.1
Paroxysmal_pain	NA	1007	R	C	SCN9A	gof	hgmd	unknown	DM	1.34E-05	2	Paroxysmal extreme pain disorder	unknown	NA	NA	0	0	17145499	SCN9A:1007:R:C	ENST00000409435;XM_005246757.1
Paroxysmal_pain	NA	1007	R	H	SCN9A	unknown	clinvar	unknown	Conflicting interpretations of pathogenicity	0.0002088	0	Congenital Indifference to Pain;Familial Febrile Seizures;Generalized epilepsy with febrile seizures plus;Inherited Erythromelalgia;Paroxysmal extreme pain disorder;Severe myoclonic epilepsy in infancy;Small fiber neuropathy;not specified	unknown	NA	NA	0	0	VariationID_331974	SCN9A:1007:R:H	ENST00000409435;XM_005246757.1
DEE	NA	1007	R	H	SCN9A	unknown	Heyneetal_panels	unknown	unknown	0.0002088	unknown	DEE	unknown	NA	NA	0	0	Heyne_etal_bioRxiv2019	SCN9A:1007:R:H	ENST00000409435;XM_005246757.1
"Generalized epilepsy with febrile seizures plus, type 7;Hereditary sensory and autonomic neuropathy type IIA;not specified"	NA	1017	K	N	SCN9A	unknown	clinvar	unknown	Conflicting interpretations of pathogenicity	0.0003838	0	"Generalized epilepsy with febrile seizures plus, type 7;Hereditary sensory and autonomic neuropathy type IIA;not specified"	unknown	NA	NA	0	0	VariationID_246380	SCN9A:1017:K:N	ENST00000409435;XM_005246757.1
DEE	NA	1032	T	A	SCN9A	unknown	Heyneetal_panels	unknown	unknown	0	unknown	DEE	maf_pathogenic	NA	NA	0	0	Heyne_etal_bioRxiv2019	SCN9A:1032:T:A	ENST00000409435;XM_005246757.1
DEE	NA	1033	K	R	SCN9A	unknown	Heyneetal_panels	unknown	unknown	0	unknown	DEE	maf_pathogenic	NA	NA	0	0	Heyne_etal_bioRxiv2019	SCN9A:1033:K:R	ENST00000409435;XM_005246757.1
"Generalized epilepsy with febrile seizures plus, type 7;Hereditary sensory and autonomic neuropathy type IIA"	NA	1042	T	I	SCN9A	unknown	clinvar	unknown	Uncertain significance	2.45E-05	2	"Generalized epilepsy with febrile seizures plus, type 7;Hereditary sensory and autonomic neuropathy type IIA"	unknown	NA	NA	0	0	VariationID_471106	SCN9A:1042:T:I	ENST00000409435;XM_005246757.1
"Generalized epilepsy with febrile seizures plus, type 7;Hereditary sensory and autonomic neuropathy type IIA"	NA	1046	M	I	SCN9A	unknown	clinvar	unknown	Uncertain significance	0	2	"Generalized epilepsy with febrile seizures plus, type 7;Hereditary sensory and autonomic neuropathy type IIA"	maf_pathogenic	NA	NA	0	0	VariationID_471107	SCN9A:1046:M:I	ENST00000409435;XM_005246757.1
DEE	NA	1046	M	I	SCN9A	unknown	Heyneetal_panels	unknown	unknown	0	unknown	DEE	maf_pathogenic	NA	NA	0	0	Heyne_etal_bioRxiv2019	SCN9A:1046:M:I	ENST00000409435;XM_005246757.1
not specified	NA	1053	L	F	SCN9A	unknown	clinvar	unknown	Uncertain significance	3.26E-05	2	not specified	unknown	NA	NA	0	0	VariationID_194736	SCN9A:1053:L:F	ENST00000409435;XM_005246757.1
DEE	NA	1054	K	N	SCN9A	unknown	Heyneetal_panels	unknown	unknown	0	unknown	DEE	maf_pathogenic	NA	NA	0	0	Heyne_etal_bioRxiv2019	SCN9A:1054:K:N	ENST00000409435;XM_005246757.1
"Generalized epilepsy with febrile seizures plus, type 7;Hereditary sensory and autonomic neuropathy type IIA"	NA	1056	K	R	SCN9A	unknown	clinvar	unknown	Likely benign	8.95E-05	2	"Generalized epilepsy with febrile seizures plus, type 7;Hereditary sensory and autonomic neuropathy type IIA"	unknown	NA	NA	0	0	VariationID_415031	SCN9A:1056:K:R	ENST00000409435;XM_005246757.1
DEE	NA	1076	G	D	SCN9A	unknown	Heyneetal_panels	unknown	unknown	0	unknown	DEE	maf_pathogenic	NA	NA	0	0	Heyne_etal_bioRxiv2019	SCN9A:1076:G:D	ENST00000409435;XM_005246757.1
Paroxysmal_pain	NA	1089	V	M	SCN9A	unknown	clinvar	unknown	Uncertain significance	0	2	Congenital Indifference to Pain;Familial Febrile Seizures;Generalized epilepsy with febrile seizures plus;Inherited Erythromelalgia;Paroxysmal extreme pain disorder;Severe myoclonic epilepsy in infancy;Small fiber neuropathy	maf_pathogenic	NA	NA	0	0	VariationID_331973	SCN9A:1089:V:M	ENST00000409435;XM_005246757.1
not specified	NA	1091	I	V	SCN9A	unknown	clinvar	unknown	Uncertain significance	8.19E-06	2	not specified	unknown	NA	NA	0	0	VariationID_448292	SCN9A:1091:I:V	ENST00000409435;XM_005246757.1
"Generalized epilepsy with febrile seizures plus, type 7;Hereditary sensory and autonomic neuropathy type IIA"	NA	1095	E	D	SCN9A	unknown	clinvar	unknown	Uncertain significance	0	2	"Generalized epilepsy with febrile seizures plus, type 7;Hereditary sensory and autonomic neuropathy type IIA"	maf_pathogenic	NA	NA	0	0	VariationID_471109	SCN9A:1095:E:D	ENST00000409435;XM_005246757.1
DEE	NA	1095	E	D	SCN9A	unknown	Heyneetal_panels	unknown	unknown	0	unknown	DEE	maf_pathogenic	NA	NA	0	0	Heyne_etal_bioRxiv2019	SCN9A:1095:E:D	ENST00000409435;XM_005246757.1
DEE	NA	1096	S	Y	SCN9A	unknown	Heyneetal_panels	unknown	unknown	0	unknown	DEE	maf_pathogenic	NA	NA	0	0	Heyne_etal_bioRxiv2019	SCN9A:1096:S:Y	ENST00000409435;XM_005246757.1
not specified	NA	1097	D	N	SCN9A	unknown	clinvar	unknown	Uncertain significance	8.24E-06	2	not specified	unknown	NA	NA	0	0	VariationID_451150	SCN9A:1097:D:N	ENST00000409435;XM_005246757.1
DEE	NA	1101	M	V	SCN9A	unknown	Heyneetal_panels	unknown	unknown	1.65E-05	unknown	DEE	unknown	NA	NA	0	0	Heyne_etal_bioRxiv2019	SCN9A:1101:M:V	ENST00000409435;XM_005246757.1
not specified	NA	1108	S	G	SCN9A	unknown	clinvar	unknown	Uncertain significance	4.21E-06	2	not specified	maf_pathogenic	NA	NA	0	0	VariationID_234826	SCN9A:1108:S:G	ENST00000409435;XM_005246757.1
"Generalized epilepsy with febrile seizures plus, type 7;Hereditary sensory and autonomic neuropathy type IIA;not specified"	NA	1110	S	L	SCN9A	unknown	clinvar	unknown	Conflicting interpretations of pathogenicity	0.0001797	0	"Generalized epilepsy with febrile seizures plus, type 7;Hereditary sensory and autonomic neuropathy type IIA;not specified"	unknown	NA	NA	0	0	VariationID_423474	SCN9A:1110:S:L	ENST00000409435;XM_005246757.1
Paroxysmal_pain	NA	1115	S	G	SCN9A	unknown	clinvar	unknown	Likely benign	0.0003364	2	Congenital Indifference to Pain;Familial Febrile Seizures;Generalized epilepsy with febrile seizures plus;Inherited Erythromelalgia;Paroxysmal extreme pain disorder;Severe myoclonic epilepsy in infancy;Small fiber neuropathy	unknown	NA	NA	0	0	VariationID_331972	SCN9A:1115:S:G	ENST00000409435;XM_005246757.1
DEE	NA	1115	S	G	SCN9A	unknown	Heyneetal_panels	unknown	unknown	0.0003364	unknown	DEE	unknown	NA	NA	0	0	Heyne_etal_bioRxiv2019	SCN9A:1115:S:G	ENST00000409435;XM_005246757.1
"Generalized epilepsy with febrile seizures plus, type 7;Hereditary sensory and autonomic neuropathy type IIA;not specified"	NA	1117	V	L	SCN9A	unknown	clinvar	unknown	Uncertain significance	9.11E-05	3	"Generalized epilepsy with febrile seizures plus, type 7;Hereditary sensory and autonomic neuropathy type IIA;not specified"	unknown	NA	NA	0	0	VariationID_194737	SCN9A:1117:V:L	ENST00000409435;XM_005246757.1
DEE	NA	1117	V	L	SCN9A	unknown	Heyneetal_panels	unknown	unknown	9.11E-05	unknown	DEE	unknown	NA	NA	0	0	Heyne_etal_bioRxiv2019	SCN9A:1117:V:L	ENST00000409435;XM_005246757.1
"Generalized epilepsy with febrile seizures plus, type 7;Hereditary sensory and autonomic neuropathy type IIA"	NA	1121	R	P	SCN9A	unknown	clinvar	unknown	Uncertain significance	8.58E-05	2	"Generalized epilepsy with febrile seizures plus, type 7;Hereditary sensory and autonomic neuropathy type IIA"	unknown	NA	NA	0	0	VariationID_408585	SCN9A:1121:R:P	ENST00000409435;XM_005246757.1
Paroxysmal_pain	NA	1121	R	Q	SCN9A	unknown	clinvar	unknown	Benign/Likely benign	0.02057	3	"Congenital Indifference to Pain;Familial Febrile Seizures;Generalized epilepsy with febrile seizures plus;Generalized epilepsy with febrile seizures plus, type 7;Hereditary sensory and autonomic neuropathy type IIA;Inherited Erythromelalgia;Paroxysmal extreme pain disorder;Severe myoclonic epilepsy in infancy;Small fiber neuropathy;not specified"	unknown	NA	NA	0	0	VariationID_130262	SCN9A:1121:R:Q	ENST00000409435;XM_005246757.1
DEE	NA	1121	R	Q	SCN9A	unknown	Heyneetal_panels	unknown	unknown	0.02057	unknown	DEE	unknown	NA	NA	0	0	Heyne_etal_bioRxiv2019	SCN9A:1121:R:Q	ENST00000409435;XM_005246757.1
"Generalized epilepsy with febrile seizures plus, type 7;Hereditary sensory and autonomic neuropathy type IIA;not provided;not specified"	NA	1121	R	W	SCN9A	unknown	clinvar	unknown	Benign/Likely benign	0.003648	3	"Generalized epilepsy with febrile seizures plus, type 7;Hereditary sensory and autonomic neuropathy type IIA;not provided;not specified"	unknown	NA	NA	0	0	VariationID_194839	SCN9A:1121:R:W	ENST00000409435;XM_005246757.1
DEE	NA	1121	R	W	SCN9A	unknown	Heyneetal_panels	unknown	unknown	0.003648	unknown	DEE	unknown	NA	NA	0	0	Heyne_etal_bioRxiv2019	SCN9A:1121:R:W	ENST00000409435;XM_005246757.1
Paroxysmal_pain	NA	1123	S	N	SCN9A	unknown	clinvar	unknown	Likely benign	8.16E-05	2	Congenital Indifference to Pain;Familial Febrile Seizures;Generalized epilepsy with febrile seizures plus;Inherited Erythromelalgia;Paroxysmal extreme pain disorder;Severe myoclonic epilepsy in infancy;Small fiber neuropathy	unknown	NA	NA	0	0	VariationID_331971	SCN9A:1123:S:N	ENST00000409435;XM_005246757.1
"Generalized epilepsy with febrile seizures plus, type 7;Hereditary sensory and autonomic neuropathy type IIA;not specified"	NA	1134	L	F	SCN9A	unknown	clinvar	unknown	Benign/Likely benign	0.0004325	3	"Generalized epilepsy with febrile seizures plus, type 7;Hereditary sensory and autonomic neuropathy type IIA;not specified"	unknown	NA	NA	0	0	VariationID_258885	SCN9A:1134:L:F	ENST00000409435;XM_005246757.1
Dravet syndrome	NA	1134	L	F	SCN9A	unknown	hgmd	unknown	DM	0.0004325	1	Dravet syndrome	unknown	NA	NA	0	0	19763161	SCN9A:1134:L:F	ENST00000409435;XM_005246757.1
DEE	NA	1134	L	F	SCN9A	unknown	Heyneetal_panels	unknown	unknown	0.0004325	unknown	DEE	unknown	NA	NA	0	0	Heyne_etal_bioRxiv2019	SCN9A:1134:L:F	ENST00000409435;XM_005246757.1
"Generalized epilepsy with febrile seizures plus, type 7;Hereditary sensory and autonomic neuropathy type IIA;not specified"	NA	1135	P	S	SCN9A	unknown	clinvar	unknown	Conflicting interpretations of pathogenicity	0.0001959	0	"Generalized epilepsy with febrile seizures plus, type 7;Hereditary sensory and autonomic neuropathy type IIA;not specified"	unknown	NA	NA	0	0	VariationID_167658	SCN9A:1135:P:S	ENST00000409435;XM_005246757.1
DEE	NA	1135	P	S	SCN9A	unknown	Heyneetal_panels	unknown	unknown	0.0001959	unknown	DEE	unknown	NA	NA	0	0	Heyne_etal_bioRxiv2019	SCN9A:1135:P:S	ENST00000409435;XM_005246757.1
DEE	NA	1146	M	K	SCN9A	unknown	Heyneetal_panels	unknown	unknown	0	unknown	DEE	maf_pathogenic	NA	NA	0	0	Heyne_etal_bioRxiv2019	SCN9A:1146:M:K	ENST00000409435;XM_005246757.1
DEE	NA	1149	D	E	SCN9A	unknown	Heyneetal_panels	unknown	unknown	8.16E-06	unknown	DEE	unknown	NA	NA	0	0	Heyne_etal_bioRxiv2019	SCN9A:1149:D:E	ENST00000409435;XM_005246757.1
"Generalized epilepsy with febrile seizures plus, type 7;Hereditary sensory and autonomic neuropathy type IIA"	NA	1150	E	K	SCN9A	unknown	clinvar	unknown	Uncertain significance	2.45E-05	2	"Generalized epilepsy with febrile seizures plus, type 7;Hereditary sensory and autonomic neuropathy type IIA"	unknown	NA	NA	0	0	VariationID_471112	SCN9A:1150:E:K	ENST00000409435;XM_005246757.1
DEE	NA	1154	C	F	SCN9A	unknown	Heyneetal_panels	unknown	unknown	1.22E-05	unknown	DEE	unknown	NA	NA	0	0	Heyne_etal_bioRxiv2019	SCN9A:1154:C:F	ENST00000409435;XM_005246757.1
Paroxysmal_pain	NA	1155	F	Y	SCN9A	unknown	clinvar	unknown	Uncertain significance	8.16E-06	3	Congenital Indifference to Pain;Familial Febrile Seizures;Generalized epilepsy with febrile seizures plus;Inherited Erythromelalgia;Paroxysmal extreme pain disorder;Severe myoclonic epilepsy in infancy;Small fiber neuropathy;not specified	unknown	NA	NA	0	0	VariationID_289499	SCN9A:1155:F:Y	ENST00000409435;XM_005246757.1
"Generalized epilepsy with febrile seizures plus, type 7;Hereditary sensory and autonomic neuropathy type IIA"	NA	1156	T	I	SCN9A	unknown	clinvar	unknown	Uncertain significance	7.34E-05	2	"Generalized epilepsy with febrile seizures plus, type 7;Hereditary sensory and autonomic neuropathy type IIA"	unknown	NA	NA	0	0	VariationID_408573	SCN9A:1156:T:I	ENST00000409435;XM_005246757.1
not specified	NA	1161	W	R	SCN9A	unknown	clinvar	unknown	Benign	0.8795	2	not specified	unknown	NA	NA	0	0	VariationID_440255	SCN9A:1161:W:R	ENST00000409435;XM_005246757.1
Paroxysmal_pain	NA	1166	C	Y	SCN9A	unknown	clinvar	unknown	Uncertain significance	6.49E-06	3	"Congenital Indifference to Pain;Familial Febrile Seizures;Generalized epilepsy with febrile seizures plus;Generalized epilepsy with febrile seizures plus, type 7;Hereditary sensory and autonomic neuropathy type IIA;Inherited Erythromelalgia;Paroxysmal extreme pain disorder;Severe myoclonic epilepsy in infancy;Small fiber neuropathy"	maf_pathogenic	NA	NA	0	0	VariationID_331969	SCN9A:1166:C:Y	ENST00000409435;XM_005246757.1
"Generalized epilepsy with febrile seizures plus, type 7;Hereditary sensory and autonomic neuropathy type IIA"	NA	1168	V	F	SCN9A	unknown	clinvar	unknown	Uncertain significance	0	2	"Generalized epilepsy with febrile seizures plus, type 7;Hereditary sensory and autonomic neuropathy type IIA"	maf_pathogenic	NA	NA	0	0	VariationID_471115	SCN9A:1168:V:F	ENST00000409435;XM_005246757.1
"Generalized epilepsy with febrile seizures plus, type 7;Hereditary sensory and autonomic neuropathy type IIA;not specified"	NA	1169	N	T	SCN9A	unknown	clinvar	unknown	Benign/Likely benign	0.0004943	3	"Generalized epilepsy with febrile seizures plus, type 7;Hereditary sensory and autonomic neuropathy type IIA;not specified"	unknown	NA	NA	0	0	VariationID_194947	SCN9A:1169:N:T	ENST00000409435;XM_005246757.1
DEE	NA	1169	N	T	SCN9A	unknown	Heyneetal_panels	unknown	unknown	0.0004943	unknown	DEE	unknown	NA	NA	0	0	Heyne_etal_bioRxiv2019	SCN9A:1169:N:T	ENST00000409435;XM_005246757.1
"Generalized epilepsy with febrile seizures plus, type 7;Hereditary sensory and autonomic neuropathy type IIA;not provided;not specified"	NA	1170	I	T	SCN9A	unknown	clinvar	unknown	Conflicting interpretations of pathogenicity	0.0004032	0	"Generalized epilepsy with febrile seizures plus, type 7;Hereditary sensory and autonomic neuropathy type IIA;not provided;not specified"	unknown	NA	NA	0	0	VariationID_130263	SCN9A:1170:I:T	ENST00000409435;XM_005246757.1
Dravet syndrome	NA	1171	E	Q	SCN9A	unknown	hgmd	unknown	DM	0	1	Dravet syndrome	maf_pathogenic	NA	NA	0	0	19763161	SCN9A:1171:E:Q	ENST00000409435;XM_005246757.1
not specified	NA	1180	N	D	SCN9A	unknown	clinvar	unknown	Uncertain significance	1.79E-05	2	not specified	unknown	NA	NA	0	0	VariationID_448293	SCN9A:1180:N:D	ENST00000409435;XM_005246757.1
DEE	NA	1189	V	G	SCN9A	unknown	Heyneetal_panels	unknown	unknown	1.99E-05	unknown	DEE	unknown	NA	NA	0	0	Heyne_etal_bioRxiv2019	SCN9A:1189:V:G	ENST00000409435;XM_005246757.1
not specified	NA	1200	L	F	SCN9A	unknown	clinvar	unknown	Uncertain significance	4.53E-06	2	not specified	maf_pathogenic	NA	NA	0	0	VariationID_430173	SCN9A:1200:L:F	ENST00000409435;XM_005246757.1
DEE	NA	1200	L	F	SCN9A	unknown	Heyneetal_panels	unknown	unknown	4.53E-06	unknown	DEE	maf_pathogenic	NA	NA	0	0	Heyne_etal_bioRxiv2019	SCN9A:1200:L:F	ENST00000409435;XM_005246757.1
DEE	NA	1201	M	T	SCN9A	unknown	Heyneetal_panels	unknown	unknown	0	unknown	DEE	maf_pathogenic	NA	NA	0	0	Heyne_etal_bioRxiv2019	SCN9A:1201:M:T	ENST00000409435;XM_005246757.1
Congenital indifference to pain	NA	1247	A	E	SCN9A	unknown	hgmd	(Likely)pathogenic	DM	0	2	Congenital indifference to pain	maf_pathogenic	NA	NA	0	1	25995458	SCN9A:1247:A:E	ENST00000409435;XM_005246757.1
Childhood absence epilepsy	NA	1251	K	R	SCN9A	unknown	hgmd	(Likely)pathogenic	DM	0	2	Childhood absence epilepsy	maf_pathogenic	NA	NA	0	1	28074849	SCN9A:1251:K:R	ENST00000409435;XM_005246757.1
Paroxysmal_pain	NA	1252	T	A	SCN9A	unknown	clinvar	unknown	Uncertain significance	0	2	Congenital Indifference to Pain;Familial Febrile Seizures;Generalized epilepsy with febrile seizures plus;Inherited Erythromelalgia;Paroxysmal extreme pain disorder;Severe myoclonic epilepsy in infancy;Small fiber neuropathy	maf_pathogenic	NA	NA	0	0	VariationID_331968	SCN9A:1252:T:A	ENST00000409435;XM_005246757.1
Paroxysmal_pain	NA	1256	N	S	SCN9A	unknown	clinvar	unknown	Conflicting interpretations of pathogenicity	0.004435	0	"Congenital Indifference to Pain;Familial Febrile Seizures;Generalized epilepsy with febrile seizures plus;Generalized epilepsy with febrile seizures plus, type 7;Hereditary sensory and autonomic neuropathy type IIA;Inherited Erythromelalgia;Paroxysmal extreme pain disorder;Severe myoclonic epilepsy in infancy;Small fiber neuropathy;not provided;not specified"	unknown	NA	NA	0	0	VariationID_130265	SCN9A:1256:N:S	ENST00000409435;XM_005246757.1
Erythromelalgia%2C primary	NA	1256	N	S	SCN9A	gof	hgmd	unknown	DM	0.004435	1	Erythromelalgia%2C primary	unknown	NA	NA	0	0	28440294	SCN9A:1256:N:S	ENST00000409435;XM_005246757.1
DEE	NA	1256	N	S	SCN9A	unknown	Heyneetal_panels	unknown	unknown	0.004435	unknown	DEE	unknown	NA	NA	0	0	Heyne_etal_bioRxiv2019	SCN9A:1256:N:S	ENST00000409435;XM_005246757.1
Paroxysmal_pain	NA	1278	L	V	SCN9A	unknown	clinvar	unknown	Conflicting interpretations of pathogenicity	0.00117	0	"Congenital Indifference to Pain;Familial Febrile Seizures;Generalized epilepsy with febrile seizures plus;Generalized epilepsy with febrile seizures plus, type 7;Hereditary sensory and autonomic neuropathy type IIA;Inherited Erythromelalgia;Paroxysmal extreme pain disorder;Severe myoclonic epilepsy in infancy;Small fiber neuropathy;not provided;not specified"	unknown	NA	NA	0	0	VariationID_195592	SCN9A:1278:L:V	ENST00000409435;XM_005246757.1
Dravet syndrome	NA	1278	L	V	SCN9A	unknown	hgmd	unknown	DM	0.00117	1	Dravet syndrome	unknown	NA	NA	0	0	"19,763,161,284,402,900,000,000,000,000,000"	SCN9A:1278:L:V	ENST00000409435;XM_005246757.1
DEE	NA	1278	L	V	SCN9A	unknown	Heyneetal_panels	unknown	unknown	0.00117	unknown	DEE	unknown	NA	NA	0	0	Heyne_etal_bioRxiv2019	SCN9A:1278:L:V	ENST00000409435;XM_005246757.1
"Generalized epilepsy with febrile seizures plus, type 7;Hereditary sensory and autonomic neuropathy type IIA"	NA	1290	R	W	SCN9A	unknown	clinvar	unknown	Uncertain significance	9.05E-06	2	"Generalized epilepsy with febrile seizures plus, type 7;Hereditary sensory and autonomic neuropathy type IIA"	unknown	NA	NA	0	0	VariationID_471117	SCN9A:1290:R:W	ENST00000409435;XM_005246757.1
Paroxysmal_pain	NA	1309	V	D	SCN9A	gof	clinvar	unknown	Pathogenic	0	1	Paroxysmal extreme pain disorder	maf_pathogenic	NA	NA	0	0	VariationID_6357	SCN9A:1309:V:D	ENST00000409435;XM_005246757.1
Paroxysmal_pain	NA	1309	V	D	SCN9A	gof	hgmd	(Likely)pathogenic	DM	0	2	Paroxysmal extreme pain disorder	maf_pathogenic	NA	NA	1	1	17145499	SCN9A:1309:V:D	ENST00000409435;XM_005246757.1
Paroxysmal_pain	NA	1309	V	F	SCN9A	gof	clinvar	unknown	Pathogenic	0	1	Paroxysmal extreme pain disorder	maf_pathogenic	NA	NA	0	0	VariationID_6358	SCN9A:1309:V:F	ENST00000409435;XM_005246757.1
Paroxysmal_pain	NA	1309	V	F	SCN9A	gof	hgmd	(Likely)pathogenic	DM	0	2	Paroxysmal extreme pain disorder	maf_pathogenic	NA	NA	1	1	"171,454,992,042,990,000,000,000"	SCN9A:1309:V:F	ENST00000409435;XM_005246757.1
Paroxysmal_pain	NA	1310	V	F	SCN9A	gof	clinvar	unknown	Pathogenic	0	1	Paroxysmal extreme pain disorder	maf_pathogenic	NA	NA	0	0	VariationID_6359	SCN9A:1310:V:F	ENST00000409435;XM_005246757.1
Paroxysmal_pain	NA	1310	V	F	SCN9A	gof	hgmd	(Likely)pathogenic	DM	0	2	Paroxysmal extreme pain disorder	maf_pathogenic	NA	NA	1	1	"171,454,991,859,953,000,000,000"	SCN9A:1310:V:F	ENST00000409435;XM_005246757.1
Paroxysmal_pain	NA	1315	I	T	SCN9A	unknown	clinvar	unknown	Uncertain significance	3.25E-05	3	Congenital Indifference to Pain;Familial Febrile Seizures;Generalized epilepsy with febrile seizures plus;Inherited Erythromelalgia;Paroxysmal extreme pain disorder;Severe myoclonic epilepsy in infancy;Small fiber neuropathy;not specified	unknown	NA	NA	0	0	VariationID_331965	SCN9A:1315:I:T	ENST00000409435;XM_005246757.1
Erythromelalgia%2C primary	NA	1319	P	L	SCN9A	gof	hgmd	(Likely)pathogenic	DM	0	2	Erythromelalgia%2C primary	maf_pathogenic	NA	NA	1	1	20429905	SCN9A:1319:P:L	ENST00000409435;XM_005246757.1
Erythromelalgia%2C primary	NA	1327	V	A	SCN9A	gof	hgmd	(Likely)pathogenic	DM	0	2	Erythromelalgia%2C primary	maf_pathogenic	NA	NA	1	1	"233,831,132,337,607,000,000,000"	SCN9A:1327:V:A	ENST00000409435;XM_005246757.1
"Generalized epilepsy with febrile seizures plus, type 7;Hereditary sensory and autonomic neuropathy type IIA;not specified"	NA	1337	I	L	SCN9A	unknown	clinvar	unknown	Uncertain significance	4.47E-05	3	"Generalized epilepsy with febrile seizures plus, type 7;Hereditary sensory and autonomic neuropathy type IIA;not specified"	unknown	NA	NA	0	0	VariationID_450353	SCN9A:1337:I:L	ENST00000409435;XM_005246757.1
"Generalized epilepsy with febrile seizures plus, type 7;Hereditary sensory and autonomic neuropathy type IIA"	NA	1341	N	H	SCN9A	unknown	clinvar	unknown	Uncertain significance	8.12E-06	2	"Generalized epilepsy with febrile seizures plus, type 7;Hereditary sensory and autonomic neuropathy type IIA"	unknown	NA	NA	0	0	VariationID_471121	SCN9A:1341:N:H	ENST00000409435;XM_005246757.1
not provided	NA	1348	Y	C	SCN9A	unknown	clinvar	unknown	Uncertain significance	8.12E-06	2	not provided	unknown	NA	NA	0	0	VariationID_130268	SCN9A:1348:Y:C	ENST00000409435;XM_005246757.1
"Generalized epilepsy with febrile seizures plus, type 7;Hereditary sensory and autonomic neuropathy type IIA"	NA	1352	N	T	SCN9A	unknown	clinvar	unknown	Uncertain significance	0	2	"Generalized epilepsy with febrile seizures plus, type 7;Hereditary sensory and autonomic neuropathy type IIA"	maf_pathogenic	NA	NA	0	0	VariationID_471122	SCN9A:1352:N:T	ENST00000409435;XM_005246757.1
not specified	NA	1358	R	Q	SCN9A	unknown	clinvar	unknown	Uncertain significance	0.0001137	2	not specified	unknown	NA	NA	0	0	VariationID_195676	SCN9A:1358:R:Q	ENST00000409435;XM_005246757.1
DEE	NA	1358	R	Q	SCN9A	unknown	Heyneetal_panels	unknown	unknown	0.0001137	unknown	DEE	unknown	NA	NA	0	0	Heyne_etal_bioRxiv2019	SCN9A:1358:R:Q	ENST00000409435;XM_005246757.1
"Generalized epilepsy with febrile seizures plus, type 7;Hereditary sensory and autonomic neuropathy type IIA;not specified"	NA	1383	K	R	SCN9A	unknown	clinvar	unknown	Uncertain significance	1.63E-05	3	"Generalized epilepsy with febrile seizures plus, type 7;Hereditary sensory and autonomic neuropathy type IIA;not specified"	unknown	NA	NA	0	0	VariationID_212137	SCN9A:1383:K:R	ENST00000409435;XM_005246757.1
DEE	NA	1386	K	Q	SCN9A	unknown	Heyneetal_panels	unknown	unknown	1.22E-05	unknown	DEE	unknown	NA	NA	0	0	Heyne_etal_bioRxiv2019	SCN9A:1386:K:Q	ENST00000409435;XM_005246757.1
DEE	NA	1393	G	R	SCN9A	unknown	Heyneetal_panels	unknown	unknown	1.63E-05	unknown	DEE	unknown	NA	NA	0	0	Heyne_etal_bioRxiv2019	SCN9A:1393:G:R	ENST00000409435;XM_005246757.1
"Generalized epilepsy with febrile seizures plus, type 7;Hereditary sensory and autonomic neuropathy type IIA"	NA	1397	L	P	SCN9A	unknown	clinvar	unknown	Uncertain significance	0	2	"Generalized epilepsy with febrile seizures plus, type 7;Hereditary sensory and autonomic neuropathy type IIA"	maf_pathogenic	NA	NA	0	0	VariationID_471125	SCN9A:1397:L:P	ENST00000409435;XM_005246757.1
"Generalized epilepsy with febrile seizures plus, type 7;Hereditary sensory and autonomic neuropathy type IIA"	NA	1402	V	A	SCN9A	unknown	clinvar	unknown	Uncertain significance	6.58E-05	2	"Generalized epilepsy with febrile seizures plus, type 7;Hereditary sensory and autonomic neuropathy type IIA"	unknown	NA	NA	0	0	VariationID_408582	SCN9A:1402:V:A	ENST00000409435;XM_005246757.1
DEE	NA	1409	T	M	SCN9A	unknown	Heyneetal_panels	unknown	unknown	5.51E-05	unknown	DEE	unknown	NA	NA	0	0	Heyne_etal_bioRxiv2019	SCN9A:1409:T:M	ENST00000409435;XM_005246757.1
not specified	NA	1430	S	N	SCN9A	unknown	clinvar	unknown	Uncertain significance	1.89E-05	2	not specified	unknown	NA	NA	0	0	VariationID_246147	SCN9A:1430:S:N	ENST00000409435;XM_005246757.1
DEE	NA	1435	I	M	SCN9A	unknown	Heyneetal_panels	unknown	unknown	8.02E-05	unknown	DEE	unknown	NA	NA	0	0	Heyne_etal_bioRxiv2019	SCN9A:1435:I:M	ENST00000409435;XM_005246757.1
Paroxysmal_pain	NA	1439	V	I	SCN9A	unknown	clinvar	unknown	Likely benign	0.001572	3	"Congenital Indifference to Pain;Familial Febrile Seizures;Generalized epilepsy with febrile seizures plus;Generalized epilepsy with febrile seizures plus, type 7;Hereditary sensory and autonomic neuropathy type IIA;Inherited Erythromelalgia;Paroxysmal extreme pain disorder;Severe myoclonic epilepsy in infancy;Small fiber neuropathy;not specified"	unknown	NA	NA	0	0	VariationID_287829	SCN9A:1439:V:I	ENST00000409435;XM_005246757.1
DEE	NA	1439	V	I	SCN9A	unknown	Heyneetal_panels	unknown	unknown	0.001572	unknown	DEE	unknown	NA	NA	0	0	Heyne_etal_bioRxiv2019	SCN9A:1439:V:I	ENST00000409435;XM_005246757.1
"Generalized epilepsy with febrile seizures plus, type 7;Hereditary sensory and autonomic neuropathy type IIA"	NA	1456	I	M	SCN9A	unknown	clinvar	unknown	Uncertain significance	0	2	"Generalized epilepsy with febrile seizures plus, type 7;Hereditary sensory and autonomic neuropathy type IIA"	maf_pathogenic	NA	NA	0	0	VariationID_471128	SCN9A:1456:I:M	ENST00000409435;XM_005246757.1
Primary erythromelalgia	NA	1460	F	V	SCN9A	gof	clinvar	unknown	Pathogenic	0	1	Primary erythromelalgia	maf_pathogenic	NA	NA	0	0	VariationID_6352	SCN9A:1460:F:V	ENST00000409435;XM_005246757.1
Erythromelalgia%2C primary	NA	1460	F	V	SCN9A	gof	hgmd	(Likely)pathogenic	DM	0	2	Erythromelalgia%2C primary	maf_pathogenic	NA	NA	1	1	"159,585,092,128,913,000,000,000"	SCN9A:1460:F:V	ENST00000409435;XM_005246757.1
Paroxysmal_pain	NA	1472	I	T	SCN9A	gof	clinvar	unknown	Pathogenic	0	1	Paroxysmal extreme pain disorder	maf_pathogenic	NA	NA	0	0	VariationID_6360	SCN9A:1472:I:T	ENST00000409435;XM_005246757.1
Paroxysmal_pain	NA	1472	I	T	SCN9A	gof	hgmd	(Likely)pathogenic	DM	0	2	Paroxysmal extreme pain disorder	maf_pathogenic	NA	NA	1	1	"1,714,549,919,633,420,000,000,000,000,000,000,000,000"	SCN9A:1472:I:T	ENST00000409435;XM_005246757.1
Paroxysmal_pain	NA	1473	F	V	SCN9A	gof	hgmd	(Likely)pathogenic	DM	0	2	Paroxysmal extreme pain disorder	maf_pathogenic	NA	NA	1	1	17145499	SCN9A:1473:F:V	ENST00000409435;XM_005246757.1
Paroxysmal_pain	NA	1475	T	I	SCN9A	gof	clinvar	unknown	Pathogenic	0	1	Paroxysmal extreme pain disorder	maf_pathogenic	NA	NA	0	0	VariationID_6361	SCN9A:1475:T:I	ENST00000409435;XM_005246757.1
Paroxysmal_pain	NA	1475	T	I	SCN9A	gof	hgmd	(Likely)pathogenic	DM	0	2	Paroxysmal extreme pain disorder	maf_pathogenic	NA	NA	1	1	17145499	SCN9A:1475:T:I	ENST00000409435;XM_005246757.1
"Generalized epilepsy with febrile seizures plus, type 7;Hereditary sensory and autonomic neuropathy type IIA"	NA	1477	E	V	SCN9A	unknown	clinvar	unknown	Uncertain significance	0	2	"Generalized epilepsy with febrile seizures plus, type 7;Hereditary sensory and autonomic neuropathy type IIA"	maf_pathogenic	NA	NA	0	0	VariationID_471131	SCN9A:1477:E:V	ENST00000409435;XM_005246757.1
not specified	NA	1492	K	N	SCN9A	unknown	clinvar	unknown	Uncertain significance	0	2	not specified	maf_pathogenic	NA	NA	0	0	VariationID_245847	SCN9A:1492:K:N	ENST00000409435;XM_005246757.1
"Generalized epilepsy with febrile seizures plus, type 7;Hereditary sensory and autonomic neuropathy type IIA;not specified"	NA	1541	Q	K	SCN9A	unknown	clinvar	unknown	Uncertain significance	0	3	"Generalized epilepsy with febrile seizures plus, type 7;Hereditary sensory and autonomic neuropathy type IIA;not specified"	maf_pathogenic	NA	NA	0	0	VariationID_424146	SCN9A:1541:Q:K	ENST00000409435;XM_005246757.1
Small fibre neuropathy	NA	1543	M	I	SCN9A	unknown	hgmd	(Likely)pathogenic	DM	4.08E-06	2	Small fibre neuropathy	maf_pathogenic	NA	NA	0	1	21698661	SCN9A:1543:M:I	ENST00000409435;XM_005246757.1
"Generalized epilepsy with febrile seizures plus, type 7;Hereditary sensory and autonomic neuropathy type IIA;Inherited Erythromelalgia;not provided;not specified"	NA	1549	W	R	SCN9A	unknown	clinvar	unknown	Benign/Likely benign	0.002033	3	"Generalized epilepsy with febrile seizures plus, type 7;Hereditary sensory and autonomic neuropathy type IIA;Inherited Erythromelalgia;not provided;not specified"	unknown	NA	NA	0	0	VariationID_234412	SCN9A:1549:W:R	ENST00000409435;XM_005246757.1
Chronic non-paroxysmal neuropathic pain	NA	1549	W	R	SCN9A	unknown	hgmd	unknown	DM	0.002033	2	Chronic non-paroxysmal neuropathic pain	unknown	NA	NA	0	0	"21,094,958,232,926,300,000,000,000,000,000"	SCN9A:1549:W:R	ENST00000409435;XM_005246757.1
DEE	NA	1549	W	R	SCN9A	unknown	Heyneetal_panels	unknown	unknown	0.002033	unknown	DEE	unknown	NA	NA	0	0	Heyne_etal_bioRxiv2019	SCN9A:1549:W:R	ENST00000409435;XM_005246757.1
DEE	NA	1576	V	G	SCN9A	unknown	Heyneetal_panels	unknown	unknown	0	unknown	DEE	maf_pathogenic	NA	NA	0	0	Heyne_etal_bioRxiv2019	SCN9A:1576:V:G	ENST00000409435;XM_005246757.1
"Generalized epilepsy with febrile seizures plus, type 7;Hereditary sensory and autonomic neuropathy type IIA;not provided"	NA	1607	T	I	SCN9A	unknown	clinvar	unknown	Uncertain significance	5.28E-05	3	"Generalized epilepsy with febrile seizures plus, type 7;Hereditary sensory and autonomic neuropathy type IIA;not provided"	unknown	NA	NA	0	0	VariationID_130271	SCN9A:1607:T:I	ENST00000409435;XM_005246757.1
Paroxysmal_pain	NA	1618	G	R	SCN9A	gof	hgmd	(Likely)pathogenic	DM	0	2	Paroxysmal extreme pain disorder	maf_pathogenic	NA	NA	1	1	21079636	SCN9A:1618:G:R	ENST00000409435;XM_005246757.1
not provided	NA	1623	L	P	SCN9A	unknown	clinvar	(Likely)pathogenic	Likely pathogenic	0	2	not provided	maf_pathogenic	NA	NA	0	1	VariationID_430091	SCN9A:1623:L:P	ENST00000409435;XM_005246757.1
Paroxysmal_pain	NA	1623	L	P	SCN9A	gof	hgmd	(Likely)pathogenic	DM	0	2	Paroxysmal extreme pain disorder	maf_pathogenic	NA	NA	1	1	"2,528,594,725,285,940"	SCN9A:1623:L:P	ENST00000409435;XM_005246757.1
DD_noE	NA	1623	L	R	SCN9A	unknown	Heyneetal_DNV	(Likely)pathogenic	unknown	0	2	DD_noE	maf_pathogenic	NA	NA	0	1	29942082	SCN9A:1623:L:R	ENST00000409435;XM_005246757.1
DEE	NA	1624	V	I	SCN9A	unknown	Heyneetal_panels	unknown	unknown	8.12E-06	unknown	DEE	unknown	NA	NA	0	0	Heyne_etal_bioRxiv2019	SCN9A:1624:V:I	ENST00000409435;XM_005246757.1
"Generalized epilepsy with febrile seizures plus, type 7;Hereditary sensory and autonomic neuropathy type IIA"	NA	1626	G	A	SCN9A	unknown	clinvar	unknown	Uncertain significance	3.66E-05	2	"Generalized epilepsy with febrile seizures plus, type 7;Hereditary sensory and autonomic neuropathy type IIA"	unknown	NA	NA	0	0	VariationID_471136	SCN9A:1626:G:A	ENST00000409435;XM_005246757.1
not specified	NA	1631	R	L	SCN9A	unknown	clinvar	unknown	Uncertain significance	4.06E-05	2	not specified	unknown	NA	NA	0	0	VariationID_426795	SCN9A:1631:R:L	ENST00000409435;XM_005246757.1
DEE	NA	1631	R	L	SCN9A	unknown	Heyneetal_panels	unknown	unknown	4.06E-05	unknown	DEE	unknown	NA	NA	0	0	Heyne_etal_bioRxiv2019	SCN9A:1631:R:L	ENST00000409435;XM_005246757.1
not specified	NA	1635	F	S	SCN9A	unknown	clinvar	unknown	Uncertain significance	0	2	not specified	maf_pathogenic	NA	NA	0	0	VariationID_246028	SCN9A:1635:F:S	ENST00000409435;XM_005246757.1
Paroxysmal_pain	NA	1638	M	K	SCN9A	gof	hgmd	(Likely)pathogenic	DM	0	2	Paroxysmal extreme pain disorder	maf_pathogenic	NA	NA	1	1	"171,454,991,880,382,000,000,000"	SCN9A:1638:M:K	ENST00000409435;XM_005246757.1
Paroxysmal_pain	NA	1643	A	E	SCN9A	gof	clinvar	(Likely)pathogenic	Pathogenic	0	3	Paroxysmal extreme pain disorder;not provided	maf_pathogenic	NA	NA	1	1	VariationID_245903	SCN9A:1643:A:E	ENST00000409435;XM_005246757.1
Paroxysmal_pain	NA	1643	A	E	SCN9A	gof	hgmd	(Likely)pathogenic	DM	0	2	Paroxysmal extreme pain disorder / Erythermalgia%2C primary	maf_pathogenic	NA	NA	1	1	"1,894,591,524,311,780"	SCN9A:1643:A:E	ENST00000409435;XM_005246757.1
Erythromelalgia%2C primary	NA	1643	A	G	SCN9A	gof	hgmd	(Likely)pathogenic	DM	0	2	Erythromelalgia%2C primary	maf_pathogenic	NA	NA	1	1	27413160	SCN9A:1643:A:G	ENST00000409435;XM_005246757.1
Erythromelalgia%2C primary	NA	1643	A	T	SCN9A	gof	hgmd	(Likely)pathogenic	DM	0	2	Erythromelalgia%2C primary	maf_pathogenic	NA	NA	1	1	24311784	SCN9A:1643:A:T	ENST00000409435;XM_005246757.1
not specified	NA	1655	M	I	SCN9A	unknown	clinvar	unknown	Uncertain significance	0	2	not specified	maf_pathogenic	NA	NA	0	0	VariationID_246334	SCN9A:1655:M:I	ENST00000409435;XM_005246757.1
DEE	NA	1659	A	T	SCN9A	unknown	Heyneetal_panels	unknown	unknown	8.12E-06	unknown	DEE	unknown	NA	NA	0	0	Heyne_etal_bioRxiv2019	SCN9A:1659:A:T	ENST00000409435;XM_005246757.1
DEE	NA	1672	E	G	SCN9A	unknown	Heyneetal_panels	unknown	unknown	1.22E-05	unknown	DEE	unknown	NA	NA	0	0	Heyne_etal_bioRxiv2019	SCN9A:1672:E:G	ENST00000409435;XM_005246757.1
"Generalized epilepsy with febrile seizures plus, type 7;Hereditary sensory and autonomic neuropathy type IIA;not specified"	NA	1677	D	V	SCN9A	unknown	clinvar	unknown	Uncertain significance	0	3	"Generalized epilepsy with febrile seizures plus, type 7;Hereditary sensory and autonomic neuropathy type IIA;not specified"	maf_pathogenic	NA	NA	0	0	VariationID_448295	SCN9A:1677:D:V	ENST00000409435;XM_005246757.1
not specified	NA	1696	T	S	SCN9A	unknown	clinvar	unknown	Uncertain significance	0	2	not specified	maf_pathogenic	NA	NA	0	0	VariationID_246177	SCN9A:1696:T:S	ENST00000409435;XM_005246757.1
"Generalized epilepsy with febrile seizures plus, type 7;Hereditary sensory and autonomic neuropathy type IIA"	NA	1714	D	N	SCN9A	unknown	clinvar	unknown	Uncertain significance	2.03E-05	2	"Generalized epilepsy with febrile seizures plus, type 7;Hereditary sensory and autonomic neuropathy type IIA"	unknown	NA	NA	0	0	VariationID_471139	SCN9A:1714:D:N	ENST00000409435;XM_005246757.1
"Generalized epilepsy with febrile seizures plus, type 7;Hereditary sensory and autonomic neuropathy type IIA"	NA	1718	K	E	SCN9A	unknown	clinvar	unknown	Uncertain significance	2.03E-05	2	"Generalized epilepsy with febrile seizures plus, type 7;Hereditary sensory and autonomic neuropathy type IIA"	unknown	NA	NA	0	0	VariationID_408577	SCN9A:1718:K:E	ENST00000409435;XM_005246757.1
DEE	NA	1719	K	N	SCN9A	unknown	Heyneetal_panels	unknown	unknown	8.12E-06	unknown	DEE	unknown	NA	NA	0	0	Heyne_etal_bioRxiv2019	SCN9A:1719:K:N	ENST00000409435;XM_005246757.1
DEE	NA	1722	P	S	SCN9A	unknown	Heyneetal_panels	unknown	unknown	0	unknown	DEE	maf_pathogenic	NA	NA	0	0	Heyne_etal_bioRxiv2019	SCN9A:1722:P:S	ENST00000409435;XM_005246757.1
DEE	NA	1729	D	E	SCN9A	unknown	Heyneetal_panels	unknown	unknown	6.90E-05	unknown	DEE	unknown	NA	NA	0	0	Heyne_etal_bioRxiv2019	SCN9A:1729:D:E	ENST00000409435;XM_005246757.1
Congenital indifference to pain	NA	1730	C	R	SCN9A	unknown	hgmd	(Likely)pathogenic	DM	0	2	Congenital indifference to pain	maf_pathogenic	NA	NA	0	1	20692858	SCN9A:1730:C:R	ENST00000409435;XM_005246757.1
"Generalized epilepsy with febrile seizures plus, type 7;Hereditary sensory and autonomic neuropathy type IIA"	NA	1733	P	S	SCN9A	unknown	clinvar	unknown	Uncertain significance	4.06E-06	2	"Generalized epilepsy with febrile seizures plus, type 7;Hereditary sensory and autonomic neuropathy type IIA"	maf_pathogenic	NA	NA	0	0	VariationID_471140	SCN9A:1733:P:S	ENST00000409435;XM_005246757.1
not specified	NA	1736	G	A	SCN9A	unknown	clinvar	unknown	Uncertain significance	8.12E-06	2	not specified	unknown	NA	NA	0	0	VariationID_393040	SCN9A:1736:G:A	ENST00000409435;XM_005246757.1
DEE	NA	1738	F	V	SCN9A	unknown	Heyneetal_panels	unknown	unknown	4.06E-06	unknown	DEE	maf_pathogenic	NA	NA	0	0	Heyne_etal_bioRxiv2019	SCN9A:1738:F:V	ENST00000409435;XM_005246757.1
not specified	NA	1751	V	L	SCN9A	unknown	clinvar	unknown	Uncertain significance	0	2	not specified	maf_pathogenic	NA	NA	0	0	VariationID_245703	SCN9A:1751:V:L	ENST00000409435;XM_005246757.1
Paroxysmal_pain	NA	1751	V	L	SCN9A	gof	hgmd	(Likely)pathogenic	DM	0	2	Paroxysmal extreme pain disorder	maf_pathogenic	NA	NA	1	1	25903274	SCN9A:1751:V:L	ENST00000409435;XM_005246757.1
Erythromelalgia%2C primary	NA	1757	A	G	SCN9A	gof	hgmd	(Likely)pathogenic	DM	0	2	Erythromelalgia%2C primary	maf_pathogenic	NA	NA	1	1	23292638	SCN9A:1757:A:G	ENST00000409435;XM_005246757.1
"Generalized epilepsy with febrile seizures plus, type 7;Hereditary sensory and autonomic neuropathy type IIA"	NA	1772	E	D	SCN9A	unknown	clinvar	unknown	Uncertain significance	0	2	"Generalized epilepsy with febrile seizures plus, type 7;Hereditary sensory and autonomic neuropathy type IIA"	maf_pathogenic	NA	NA	0	0	VariationID_471142	SCN9A:1772:E:D	ENST00000409435;XM_005246757.1
DEE	NA	1780	E	K	SCN9A	unknown	Heyneetal_panels	unknown	unknown	0	unknown	DEE	maf_pathogenic	NA	NA	0	0	Heyne_etal_bioRxiv2019	SCN9A:1780:E:K	ENST00000409435;XM_005246757.1
Congenital indifference to pain	NA	1786	W	R	SCN9A	unknown	hgmd	(Likely)pathogenic	DM	0	2	Congenital indifference to pain	maf_pathogenic	NA	NA	0	1	25995458	SCN9A:1786:W:R	ENST00000409435;XM_005246757.1
"Generalized epilepsy with febrile seizures plus, type 7;Hereditary sensory and autonomic neuropathy type IIA"	NA	1801	K	N	SCN9A	unknown	clinvar	unknown	Uncertain significance	1.22E-05	2	"Generalized epilepsy with febrile seizures plus, type 7;Hereditary sensory and autonomic neuropathy type IIA"	unknown	NA	NA	0	0	VariationID_471144	SCN9A:1801:K:N	ENST00000409435;XM_005246757.1
not specified	NA	1807	A	G	SCN9A	unknown	clinvar	unknown	Uncertain significance	0	2	not specified	maf_pathogenic	NA	NA	0	0	VariationID_246589	SCN9A:1807:A:G	ENST00000409435;XM_005246757.1
DEE	NA	1833	G	R	SCN9A	unknown	Heyneetal_panels	unknown	unknown	0	unknown	DEE	maf_pathogenic	NA	NA	0	0	Heyne_etal_bioRxiv2019	SCN9A:1833:G:R	ENST00000409435;XM_005246757.1
DEE	NA	1833	G	S	SCN9A	unknown	Heyneetal_panels	unknown	unknown	8.12E-06	unknown	DEE	unknown	NA	NA	0	0	Heyne_etal_bioRxiv2019	SCN9A:1833:G:S	ENST00000409435;XM_005246757.1
DEE	NA	1852	E	A	SCN9A	unknown	Heyneetal_panels	unknown	unknown	4.06E-06	unknown	DEE	maf_pathogenic	NA	NA	0	0	Heyne_etal_bioRxiv2019	SCN9A:1852:E:A	ENST00000409435;XM_005246757.1
"Generalized epilepsy with febrile seizures plus, type 7;Hereditary sensory and autonomic neuropathy type IIA"	NA	1852	E	G	SCN9A	unknown	clinvar	unknown	Uncertain significance	0	2	"Generalized epilepsy with febrile seizures plus, type 7;Hereditary sensory and autonomic neuropathy type IIA"	maf_pathogenic	NA	NA	0	0	VariationID_471145	SCN9A:1852:E:G	ENST00000409435;XM_005246757.1
not specified	NA	1854	G	E	SCN9A	unknown	clinvar	unknown	Uncertain significance	0	2	not specified	maf_pathogenic	NA	NA	0	0	VariationID_234413	SCN9A:1854:G:E	ENST00000409435;XM_005246757.1
not specified	NA	1855	E	K	SCN9A	unknown	clinvar	unknown	Uncertain significance	0	2	not specified	maf_pathogenic	NA	NA	0	0	VariationID_234834	SCN9A:1855:E:K	ENST00000409435;XM_005246757.1
not specified	NA	1872	P	L	SCN9A	unknown	clinvar	unknown	Uncertain significance	0	2	not specified	maf_pathogenic	NA	NA	0	0	VariationID_246528	SCN9A:1872:P:L	ENST00000409435;XM_005246757.1
"Generalized epilepsy with febrile seizures plus, type 7;Hereditary sensory and autonomic neuropathy type IIA"	NA	1886	R	Q	SCN9A	unknown	clinvar	unknown	Uncertain significance	1.62E-05	2	"Generalized epilepsy with febrile seizures plus, type 7;Hereditary sensory and autonomic neuropathy type IIA"	unknown	NA	NA	0	0	VariationID_471148	SCN9A:1886:R:Q	ENST00000409435;XM_005246757.1
DEE	NA	1886	R	Q	SCN9A	unknown	Heyneetal_panels	unknown	unknown	1.62E-05	unknown	DEE	unknown	NA	NA	0	0	Heyne_etal_bioRxiv2019	SCN9A:1886:R:Q	ENST00000409435;XM_005246757.1
"Generalized epilepsy with febrile seizures plus, type 7;Hereditary sensory and autonomic neuropathy type IIA"	NA	1900	Y	F	SCN9A	unknown	clinvar	unknown	Uncertain significance	2.03E-05	2	"Generalized epilepsy with febrile seizures plus, type 7;Hereditary sensory and autonomic neuropathy type IIA"	unknown	NA	NA	0	0	VariationID_471149	SCN9A:1900:Y:F	ENST00000409435;XM_005246757.1
Paroxysmal_pain	NA	1904	R	H	SCN9A	unknown	clinvar	unknown	Conflicting interpretations of pathogenicity	0.0003533	0	"Congenital Indifference to Pain;Familial Febrile Seizures;Generalized epilepsy with febrile seizures plus;Generalized epilepsy with febrile seizures plus, type 7;Hereditary sensory and autonomic neuropathy type IIA;Inherited Erythromelalgia;Paroxysmal extreme pain disorder;Severe myoclonic epilepsy in infancy;Small fiber neuropathy;not provided;not specified"	unknown	NA	NA	0	0	VariationID_234820	SCN9A:1904:R:H	ENST00000409435;XM_005246757.1
not specified	NA	1917	I	T	SCN9A	unknown	clinvar	unknown	Uncertain significance	8.12E-06	2	not specified	unknown	NA	NA	0	0	VariationID_94091	SCN9A:1917:I:T	ENST00000409435;XM_005246757.1
DEE	NA	1917	I	T	SCN9A	unknown	Heyneetal_panels	unknown	unknown	8.12E-06	unknown	DEE	unknown	NA	NA	0	0	Heyne_etal_bioRxiv2019	SCN9A:1917:I:T	ENST00000409435;XM_005246757.1
Paroxysmal_pain	NA	1919	D	G	SCN9A	unknown	clinvar	unknown	Benign/Likely benign	0.06138	3	"Congenital Indifference to Pain;Familial Febrile Seizures;Generalized epilepsy with febrile seizures plus;Generalized epilepsy with febrile seizures plus, type 7;Hereditary sensory and autonomic neuropathy type IIA;Inherited Erythromelalgia;Paroxysmal extreme pain disorder;Severe myoclonic epilepsy in infancy;Small fiber neuropathy;not specified"	unknown	NA	NA	0	0	VariationID_94092	SCN9A:1919:D:G	ENST00000409435;XM_005246757.1
DEE	NA	1919	D	G	SCN9A	unknown	Heyneetal_panels	unknown	unknown	0.06138	unknown	DEE	unknown	NA	NA	0	0	Heyne_etal_bioRxiv2019	SCN9A:1919:D:G	ENST00000409435;XM_005246757.1
DEE	NA	1924	D	A	SCN9A	unknown	Heyneetal_panels	unknown	unknown	0	unknown	DEE	maf_pathogenic	NA	NA	0	0	Heyne_etal_bioRxiv2019	SCN9A:1924:D:A	ENST00000409435;XM_005246757.1
Paroxysmal_pain	NA	1927	L	F	SCN9A	unknown	clinvar	unknown	Benign/Likely benign	0.0007688	3	"Congenital Indifference to Pain;Familial Febrile Seizures;Generalized epilepsy with febrile seizures plus;Generalized epilepsy with febrile seizures plus, type 7;Hereditary sensory and autonomic neuropathy type IIA;Inherited Erythromelalgia;Paroxysmal extreme pain disorder;Severe myoclonic epilepsy in infancy;Small fiber neuropathy;not provided;not specified"	unknown	NA	NA	0	0	VariationID_196020	SCN9A:1927:L:F	ENST00000409435;XM_005246757.1
"Generalized epilepsy with febrile seizures plus, type 7;Hereditary sensory and autonomic neuropathy type IIA;not specified"	NA	1931	D	H	SCN9A	unknown	clinvar	unknown	Conflicting interpretations of pathogenicity	0.0002772	0	"Generalized epilepsy with febrile seizures plus, type 7;Hereditary sensory and autonomic neuropathy type IIA;not specified"	unknown	NA	NA	0	0	VariationID_448296	SCN9A:1931:D:H	ENST00000409435;XM_005246757.1
"Generalized epilepsy with febrile seizures plus, type 7;Hereditary sensory and autonomic neuropathy type IIA"	NA	1939	E	D	SCN9A	unknown	clinvar	unknown	Uncertain significance	0	2	"Generalized epilepsy with febrile seizures plus, type 7;Hereditary sensory and autonomic neuropathy type IIA"	maf_pathogenic	NA	NA	0	0	VariationID_408587	SCN9A:1939:E:D	ENST00000409435;XM_005246757.1
"Generalized epilepsy with febrile seizures plus, type 7;Hereditary sensory and autonomic neuropathy type IIA"	NA	1940	N	K	SCN9A	unknown	clinvar	unknown	Uncertain significance	0	2	"Generalized epilepsy with febrile seizures plus, type 7;Hereditary sensory and autonomic neuropathy type IIA"	maf_pathogenic	NA	NA	0	0	VariationID_471155	SCN9A:1940:N:K	ENST00000409435;XM_005246757.1
DEE	NA	1940	N	K	SCN9A	unknown	Heyneetal_panels	unknown	unknown	0	unknown	DEE	maf_pathogenic	NA	NA	0	0	Heyne_etal_bioRxiv2019	SCN9A:1940:N:K	ENST00000409435;XM_005246757.1
"Generalized epilepsy with febrile seizures plus, type 7;Hereditary sensory and autonomic neuropathy type IIA"	NA	1959	D	A	SCN9A	unknown	clinvar	(Likely)pathogenic	Likely pathogenic	0	2	"Generalized epilepsy with febrile seizures plus, type 7;Hereditary sensory and autonomic neuropathy type IIA"	maf_pathogenic	NA	NA	0	1	VariationID_408574	SCN9A:1959:D:A	ENST00000409435;XM_005246757.1
"Generalized epilepsy with febrile seizures plus, type 7;Hereditary sensory and autonomic neuropathy type IIA"	NA	1976	K	E	SCN9A	unknown	clinvar	unknown	Uncertain significance	1.24E-05	2	"Generalized epilepsy with febrile seizures plus, type 7;Hereditary sensory and autonomic neuropathy type IIA"	unknown	NA	NA	0	0	VariationID_408575	SCN9A:1976:K:E	ENST00000409435;XM_005246757.1
"Generalized epilepsy with febrile seizures plus, type 7;Hereditary sensory and autonomic neuropathy type IIA;not specified"	NA	1983	S	R	SCN9A	unknown	clinvar	unknown	Conflicting interpretations of pathogenicity	7.47E-05	0	"Generalized epilepsy with febrile seizures plus, type 7;Hereditary sensory and autonomic neuropathy type IIA;not specified"	unknown	NA	NA	0	0	VariationID_246381	SCN9A:1983:S:R	ENST00000409435;XM_005246757.1
"Generalized epilepsy with febrile seizures plus, type 7;Hereditary sensory and autonomic neuropathy type IIA"	NA	1986	S	G	SCN9A	unknown	clinvar	unknown	Uncertain significance	4.44E-05	2	"Generalized epilepsy with febrile seizures plus, type 7;Hereditary sensory and autonomic neuropathy type IIA"	unknown	NA	NA	0	0	VariationID_471159	SCN9A:1986:S:G	ENST00000409435;XM_005246757.1
DEE	NA	1986	S	G	SCN9A	unknown	Heyneetal_panels	unknown	unknown	4.44E-05	unknown	DEE	unknown	NA	NA	0	0	Heyne_etal_bioRxiv2019	SCN9A:1986:S:G	ENST00000409435;XM_005246757.1
```
