## Supplemental Table S5 for "Predicting Functional Effects of Missense Variants in Voltage-Gated Sodium and Calcium Channels"

```
chr	genomic_pos	USED_REF	alt	Variants	"Neutral = 0, LoF = 1, GoF = 2"	Not confident(it might be neutral)	fct_ephys	gnomadAC	gnomadAF	Sum_experimental_z_scores	varid	protid	pathpred	pathogenic	neutral	gof	lof	pred
22	40030629	C	A	L214M	1	NA	lof	1	4.06E-06	14.616	22:40030629:C:A	CACNA1I:214:L:M	pathogenic	0.5783046	0.4216954	0.802843439	0.197156561	gof
22	40030576	G	A	R196Q	1	NA	lof	1	4.06E-06	11.983	22:40030576:G:A	CACNA1I:196:R:Q	pathogenic	0.8619308	0.1380692	0.783030427	0.216969573	gof
22	40069999	G	A	M1605I	1	NA	lof	1	4.06E-06	19.841	22:40069999:G:A	CACNA1I:1605:M:I	pathogenic	0.9234272	0.07657282	0.811147172	0.188852828	gof
22	40061911	G	C	C1335S	1	NA	lof	1	4.06E-06	26.854	22:40061911:G:C	CACNA1I:1335:C:S	pathogenic	0.9262559	0.07374408	0.077143275	0.922856725	lof
22	40066060	C	G	N1404K	1	NA	lof	1	4.06E-06	20.187	22:40066060:C:G	CACNA1I:1404:N:K	pathogenic	0.785802	0.214198	0.114149563	0.885850437	lof
22	40043848	G	A	G495E	0	NA	neutral	1	4.10E-06	7.816	22:40043848:G:A	CACNA1I:495:G:E	neutral	0.2700278	0.7299722	0.35908791	0.64091209	lof
22	40058036	A	C	S990R	2	NA	gof	1	6.21E-06	9.829	22:40058036:A:C	CACNA1I:990:S:R	neutral	0.2292797	0.7707203	0.143279057	0.856720943	lof
22	40066100	G	A	V1418I	1	NA	lof	2	8.12E-06	22.076	22:40066100:G:A	CACNA1I:1418:V:I	neutral	0.04789161	0.9521084	0.455617265	0.544382735	lof
22	40030684	C	T	A232V	1	NA	lof	2	8.12E-06	18.475	22:40030684:C:T	CACNA1I:232:A:V	neutral	0.157165	0.842835	0.40650645	0.59349355	lof
22	40057220	C	A	L936I	2	NA	gof	2	8.20E-06	9.592	22:40057220:C:A	CACNA1I:936:L:I	neutral	0.07452442	0.9254756	0.246316634	0.753683366	lof
22	40045782	C	T	A615V	0	NA	neutral	1	1.52E-05	6.282	22:40045782:C:T	CACNA1I:615:A:V	neutral	0.04058578	0.9594142	0.149587347	0.850412653	lof
22	39994250	C	G	R111G	1	NA	lof	4	1.79E-05	11.794	22:39994250:C:G	CACNA1I:111:R:G	neutral	0.1323222	0.8676778	0.176089464	0.823910536	lof
22	40055520	G	A	D805N	1	NA	lof	1	2.05E-05	19.692	22:40055520:G:A	CACNA1I:805:D:N	pathogenic	0.6080613	0.3919387	0.214713876	0.785286124	lof
22	40075121	C	T	R1689W	1	NA	lof	1	2.28E-05	22.329	22:40075121:C:T	CACNA1I:1689:R:W	neutral	0.2526165	0.7473835	0.403219183	0.596780817	lof
22	40045589	G	A	A551T	0	NA	neutral	1	3.23E-05	10.529	22:40045589:G:A	CACNA1I:551:A:T	neutral	0.0219405	0.9780595	0.505588476	0.494411524	gof
22	39966861	C	T	P35L	0	NA	neutral	46	0.0001667	4.566	22:39966861:C:T	CACNA1I:35:P:L	neutral	0.1409264	0.8590736	0.498634512	0.501365488	lof
22	39966777	C	T	P7L	0	NA	neutral	2708	0.01036	6.405	22:39966777:C:T	CACNA1I:7:P:L	neutral	0.1151365	0.8848635	0.471728739	0.528271261	lof
22	40055748	C	G	A832G	2	NA	gof	1	4.06E-06	7.476	22:40055748:C:G	CACNA1I:832:A:G	neutral	0.2638343	0.7361657	0.172828318	0.827171682	lof
22	40066912	T	C	C1498R	1	NA	lof	1	4.06E-06	28.741	22:40066912:T:C	CACNA1I:1498:C:R	pathogenic	0.8462244	0.1537756	0.403342157	0.596657843	lof
22	40068305	C	G	F1547L	0	NA	neutral	1	4.06E-06	7.574	22:40068305:C:G	CACNA1I:1547:F:L	pathogenic	0.7139376	0.2860624	0.305455062	0.694544938	lof
22	39966885	A	G	D43G	0	NA	neutral	1	4.07E-06	5.71	22:39966885:A:G	CACNA1I:43:D:G	neutral	0.4928768	0.5071232	0.302833552	0.697166448	lof
22	40045865	A	G	N643D	1	NA	lof	1	4.07E-06	14.167	22:40045865:A:G	CACNA1I:643:N:D	pathogenic	0.5071105	0.4928895	0.354430898	0.645569102	lof
22	39966872	G	A	E39K	1	NA	lof	1	4.07E-06	8.785	22:39966872:G:A	CACNA1I:39:E:K	neutral	0.1118031	0.8881969	0.37614255	0.62385745	lof
22	40061961	G	A	A1352T	1	NA	lof	2	7.22E-06	14.031	22:40061961:G:A	CACNA1I:1352:A:T	neutral	0.06299029	0.9370097	0.627924793	0.372075207	gof
22	40015370	G	A	V180M	2	NA	gof	2	7.32E-06	14.929	22:40015370:G:A	CACNA1I:180:V:M	pathogenic	0.7165197	0.2834803	0.854338046	0.145661954	gof
22	40057199	G	A	A929T	0	NA	neutral	2	8.21E-06	11.534	22:40057199:G:A	CACNA1I:929:A:T	neutral	0.0412409	0.9587591	0.662734188	0.337265812	gof
22	40037111	G	A	R327H	1	NA	lof	3	1.22E-05	30.992	22:40037111:G:A	CACNA1I:327:R:H	neutral	0.2135081	0.7864919	0.050889187	0.949110813	lof
22	40055037	G	A	R749Q	1	NA	lof	1	3.23E-05	15.128	22:40055037:G:A	CACNA1I:749:R:Q	pathogenic	0.7379861	0.2620139	0.337026299	0.662973701	lof
22	40045704	C	T	A589V	0	NA	neutral	5	4.05E-05	9.521	22:40045704:C:T	CACNA1I:589:A:V	neutral	0.1174634	0.8825366	0.473255461	0.526744539	lof
22	40068298	G	A	R1545H	0	NA	neutral	16	5.77E-05	8.077	22:40068298:G:A	CACNA1I:1545:R:H	neutral	0.09153249	0.9084675	0.513758972	0.486241028	gof
22	40042779	G	A	R452H	2	NA	gof	40	0.0001914	14.585	22:40042779:G:A	CACNA1I:452:R:H	neutral	0.06949888	0.9305011	0.331356574	0.668643426	lof
22	40055769	C	G	S839C	0	NA	neutral	2	8.12E-06	3.784	22:40055769:C:G	CACNA1I:839:S:C	neutral	0.2652842	0.7347158	0.405052936	0.594947064	lof
22	40060891	C	G	R1272G	2	NA	gof	4	1.63E-05	13.775	22:40060891:C:G	CACNA1I:1272:R:G	pathogenic	0.9797645	0.02023553	0.551874242	0.448125758	gof
22	40042731	A	G	E436G	2	NA	gof	4	1.85E-05	27.554	22:40042731:A:G	CACNA1I:436:E:G	pathogenic	0.8510457	0.1489543	0.502424849	0.497575151	gof
22	40060750	T	G	S1225A	0	NA	neutral	9	4.01E-05	7.008	22:40060750:T:G	CACNA1I:1225:S:A	neutral	0.2204073	0.7795927	0.318078851	0.681921149	lof
22	40055726	G	A	V825I	1	NA	lof	16	5.77E-05	11.806	22:40055726:G:A	CACNA1I:825:V:I	neutral	0.07242508	0.9275749	0.520767691	0.479232309	gof
22	40057308	G	A	R965H	1	NA	lof	15	6.34E-05	12.945	22:40057308:G:A	CACNA1I:965:R:H	neutral	0.02125095	0.978749	0.119645067	0.880354933	lof
22	40045818	G	A	R627Q	0	NA	neutral	16	6.68E-05	4.035	22:40045818:G:A	CACNA1I:627:R:Q	neutral	0.1291242	0.8708758	0.487865347	0.512134653	lof
22	40059745	A	G	I1166V	0	NA	neutral	31	0.000126	8.516	22:40059745:A:G	CACNA1I:1166:I:V	neutral	0.08963554	0.9103645	0.704899821	0.295100179	gof
22	40045539	C	T	T534M	0	NA	neutral	23	0.000126	3.794	22:40045539:C:T	CACNA1I:534:T:M	neutral	0.02984087	0.9701591	0.414012982	0.585987018	lof
22	39966842	C	T	R29W	2	NA	gof	37	0.0001342	8.283	22:39966842:C:T	CACNA1I:29:R:W	neutral	0.1102125	0.8897875	0.217825738	0.782174262	lof
22	40060768	G	A	G1231S	0	NA	neutral	63	0.0002319	11.341	22:40060768:G:A	CACNA1I:1231:G:S	neutral	0.08123914	0.9187609	0.225591943	0.774408057	lof
22	39996558	A	C	M128L	2	NA	gof	87	0.0003158	6.744	22:39996558:A:C	CACNA1I:128:M:L	neutral	0.06888152	0.9311185	0.388027819	0.611972181	lof
22	40042737	T	C	I438T	0	NA	neutral	87	0.0003511	7.669	22:40042737:T:C	CACNA1I:438:I:T	pathogenic	0.6865601	0.3134399	0.35482379	0.64517621	lof
22	40068267	G	T	V1535L	0	NA	neutral	115	0.0004149	5.116	22:40068267:G:T	CACNA1I:1535:V:L	neutral	0.09964426	0.9003557	0.796210782	0.203789218	gof
22	40037036	A	G	D302G	0	NA	neutral	384	0.001385	7.648	22:40037036:A:G	CACNA1I:302:D:G	neutral	0.1274908	0.8725092	0.084978668	0.915021332	lof
22	40058145	C	T	P1026L	0	NA	neutral	590	0.004077	7.239	22:40058145:C:T	CACNA1I:1026:P:L	neutral	0.03812854	0.9618715	0.470221472	0.529778528	lof
22	40043877	C	A	H505N	0	NA	neutral	1147	0.00418	6.592	22:40043877:C:A	CACNA1I:505:H:N	neutral	0.06059928	0.9394007	0.183530124	0.816469876	lof
22	40037051	G	A	R307H	0	NA	neutral	1353	0.004883	5.989	22:40037051:G:A	CACNA1I:307:R:H	neutral	0.03812662	0.9618734	0.196427925	0.803572075	lof
22	40058186	A	G	I1040V	0	NA	neutral	94196	0.6315	8.987	22:40058186:A:G	CACNA1I:1040:I:V	neutral	0.01407489	0.9859251	0.383798175	0.616201825	lof
```
